# A p32 family RNA editing factor acts in mitochondrial ribosome biogenesis

**DOI:** 10.64898/2026.08.02.742330

**Authors:** Prashant Chauhan, Ingrid Sveráková-Škodová, Jonathan E. Wong, Jan Říha, Julie Dedková, Anna Huber, Lukas Müller, Evgeny S. Gerasimov, Alena Zíková, Vyacheslav Yurchenko, Ondřej Gahura

## Abstract

Biogenesis of mitochondrial ribosomes (mitoribosomes) in the unicellular parasite *Trypanosoma brucei* requires an exceptionally large toolkit of assembly factors, identified in stable precursors of large and small mitoribosomal subunits (mtLSU and mtSSU) by cryoEM. Here, using genetic modifications and proteomic characterization of the immunoprecipitated assemblosome, the earliest characterized mtSSU precursor, we determined that a cap of its distinctive protrusion of hitherto unknown composition consists of a p22 homotrimer. This protein was previously implicated in the uridine-insertion editing of the cytochrome *c* oxidase subunit II transcript. Our functional analysis confirmed this role but revealed that its ablation also causes a loss of mtSSU and a systemic reduction in mitochondrial translation, phenocopying the depletion of established mitoribosomal assembly factors. Consequently, the oxidative phosphorylation system and mitochondrial function are compromised. The p22 protein belongs to the p32 family. We showed that five of its six trypanosomal members are involved in mtSSU biogenesis. Notably, p32 proteins are associated with mitoribosomes in two other distant eukaryotic lineages. A eukaryote-wide mapping of p32 proteins documented that their presence correlates with the retention of mitochondrial genomes. Together, our findings redefine trypanosomal p22 as a dual-function coordinator of mitochondrial gene expression and reveal that the ancestral role of the p32 family is associated with mitochondrial translation.

## Supplementary Data 1 for "A p32 family RNA editing factor acts in mitochondrial ribosome biogenesis": p22_tree.log (part 1 of 2)

```
IQ-TREE version 3.0.1 for Linux x86 64-bit built Jul  9 2025
Developed by Bui Quang Minh, Thomas Wong, Nhan Ly-Trong, Huaiyan Ren
Contributed by Lam-Tung Nguyen, Dominik Schrempf, Chris Bielow,
Olga Chernomor, Michael Woodhams, Diep Thi Hoang, Heiko Schmidt

Host:    jan-B760M-GAMING-DDR4 (AVX2, FMA3, 62 GB RAM)
Command: iqtree -s p22_v7_trim.fasta -m LG+C60+G4 -mwopt -B 1000 -bnni -alrt 1000 -pre p22_v7_1_C60 -T 8
Seed:    957714 (Using SPRNG - Scalable Parallel Random Number Generator)
Time:    Wed May  6 10:56:17 2026
Kernel:  AVX+FMA - 8 threads (20 CPU cores detected)

Reading alignment file p22_v7_trim.fasta ... Fasta format detected
Reading fasta file: done in 0.00293112 secs using 93.62% CPU
Alignment most likely contains protein sequences
Constructing alignment: done in 0.00192904 secs using 66.04% CPU
Alignment has 126 sequences with 395 columns, 395 distinct patterns
357 parsimony-informative, 37 singleton sites, 1 constant sites
                                                                         Gap/Ambiguity  Composition  p-value
Analyzing sequences: done in 0.000220776 secs using 120% CPU
   1  Tb927.11.9600_P008977_Trypanosoma_brucei_Kinetoplastea_Trypanosomatidae   45.32%    passed      7.97%
   2  P006618_Trypanosoma_cruzi_Kinetoplastea_Trypanosomatidae                  50.38%    passed      6.97%
   3  P009161_Strigomonas_culicis_Kinetoplastea_Trypanosomatidae                61.01%    failed      0.71%
   4  P001653_Phytomonas_sp_EM1_Kinetoplastea_Trypanosomatidae                  49.87%    passed      9.47%
   5  P006175_Leishmania_major_Kinetoplastea_Trypanosomatidae                   49.11%    passed     13.53%
   6  P008345_Leptomonas_pyrrhocoris_Kinetoplastea_Trypanosomatidae             49.11%    passed      7.24%
   7  P004904_Leptomonas_seymouri_Kinetoplastea_Trypanosomatidae                49.11%    passed     41.17%
   8  P012505_Angomonas_deanei_Kinetoplastea_Trypanosomatidae                   47.34%    passed     32.30%
   9  P008139_Vickermania_ingenoplastis_Kinetoplastea_Trypanosomatidae          46.08%    failed      4.66%
  10  P011986_Bodo_saltans_Kinetoplastea_Bodonidae                              49.11%    failed      0.11%
  11  P027987_Neobodo_designis_Kinetoplastea_Bodonidae                          51.39%    passed      8.74%
  12  P028349_Apiculatamorpha_spiralis_Kinetoplastea_Prokinetoplastina          51.65%    failed      4.19%
  13  P031768_Papus_ankaliazontas_Kinetoplastea_Prokinetoplastina               48.61%    failed      0.82%
  14  DIPPA_31513_P018789_Diplonema_papillatum_Diplonemea_Diplonemidae          52.91%    passed     13.24%
  15  P038283_Diplonema_japonicum_Diplonemea_Diplonemidae                       53.16%    failed      1.67%
  16  P008394_Rhynchopus_humris_Diplonemea_Diplonemidae                         53.67%    passed     10.02%
  17  P021089_Rhynchopus_euleeides_Diplonemea_Diplonemidae                      53.92%    passed     23.68%
  18  P022717_Hemistasia_phaeocysticola_Diplonemea_Hemistasiidae                52.15%    passed     10.00%
  19  P020383_Artemidia_motanka_Diplonemea_Hemistasiidae                        51.90%    passed     21.01%
  20  P029912_Namystynia_karyoxenos_Diplonemea_Hemistasiidae                    52.66%    passed     62.84%
  21  P004458_Sulcionema_specki_Diplonemea_Diplonemidae                         53.16%    passed      5.34%
  22  P057622_Namystynia_karyoxenos_Diplonemea_Hemistasiidae                    65.32%    passed     31.83%
  23  P032799_Lacrimia_lanifica_Diplonemea_Diplonemidae                         54.18%    passed     12.67%
  24  P017500_Lacrimia_lanifica_Diplonemea_Diplonemidae                         64.05%    passed     31.69%
  25  P034099_Flectonema_neradi_Diplonemea_Diplonemidae                         54.18%    failed      4.54%
  26  Tb927.7.7080_P004011_Trypanosoma_brucei_Kinetoplastea_Trypanosomatidae    48.61%    passed     76.98%
  27  P006580_Leishmania_major_Kinetoplastea_Trypanosomatidae                   46.84%    passed     36.48%
  28  P001797_Phytomonas_sp_EM1_Kinetoplastea_Trypanosomatidae                  83.04%    passed     16.06%
  29  P005654_Leptomonas_seymouri_Kinetoplastea_Trypanosomatidae                46.84%    passed     80.28%
  30  P005795_Trypanosoma_rangeli_Kinetoplastea_Trypanosomatidae                49.11%    passed      9.28%
  31  P001080_Trypanosoma_cruzi_Kinetoplastea_Trypanosomatidae                  49.11%    passed     32.33%
  32  P007804_Leptomonas_pyrrhocoris_Kinetoplastea_Trypanosomatidae             46.33%    passed     80.93%
  33  P003531_Strigomonas_culicis_Kinetoplastea_Trypanosomatidae                65.32%    passed     28.62%
  34  P008455_Vickermania_ingenoplastis_Kinetoplastea_Trypanosomatidae          51.90%    passed     63.48%
  35  P017134_Neobodo_designis_Kinetoplastea_Bodonidae                          55.70%    passed     50.64%
  36  P006077_Apiculatamorpha_spiralis_Kinetoplastea_Prokinetoplastina          53.67%    passed     30.11%
  37  P005361_Papus_ankaliazontas_Kinetoplastea_Prokinetoplastina               53.67%    failed      4.48%
  38  Tb927.6.2420_P002779_Trypanosoma_brucei_Kinetoplastea_Trypanosomatidae    53.92%    passed     76.60%
  39  P010774_Trypanosoma_cruzi_Kinetoplastea_Trypanosomatidae                  53.67%    passed     33.94%
  40  P009988_Trypanosoma_rangeli_Kinetoplastea_Trypanosomatidae                53.67%    passed     32.86%
  41  P003905_PDBID.1YQF_Leishmania_major_Kinetoplastea_Trypanosomatidae        53.67%    passed     71.62%
  42  P010042_Leptomonas_pyrrhocoris_Kinetoplastea_Trypanosomatidae             53.67%    passed     45.30%
  43  P008033_Leptomonas_seymouri_Kinetoplastea_Trypanosomatidae                53.67%    passed     82.21%
  44  P011381_Angomonas_deanei_Kinetoplastea_Trypanosomatidae                   53.92%    passed     38.26%
  45  P004981_Strigomonas_culicis_Kinetoplastea_Trypanosomatidae                53.92%    passed     26.57%
  46  P005847_Vickermania_ingenoplastis_Kinetoplastea_Trypanosomatidae          53.92%    passed     84.58%
  47  P004689_Bodo_saltans_Kinetoplastea_Bodonidae                              53.42%    passed     28.54%
  48  P026220_Neobodo_designis_Kinetoplastea_Bodonidae                          50.89%    passed     91.70%
  49  P004687_Perkinsela_sp_CCAP1560-4_Kinetoplastea_Prokinetoplastina          52.91%    passed     62.82%
  50  P048463_Apiculatamorpha_spiralis_Kinetoplastea_Prokinetoplastina          54.43%    passed     58.24%
  51  P028603_Papus_ankaliazontas_Kinetoplastea_Prokinetoplastina               54.68%    passed     75.14%
  52  Tb927.7.3470_P003478_Trypanosoma_brucei_Kinetoplastea_Trypanosomatidae    44.05%    passed     26.18%
  53  P010634_Trypanosoma_cruzi_Kinetoplastea_Trypanosomatidae                  44.05%    passed      7.00%
  54  P002720_Trypanosoma_rangeli_Kinetoplastea_Trypanosomatidae                63.04%    failed      1.49%
  55  P002469_Phytomonas_sp_EM1_Kinetoplastea_Trypanosomatidae                  44.56%    failed      2.78%
  56  P002522_Leishmania_major_Kinetoplastea_Trypanosomatidae                   44.05%    passed     14.59%
  57  P012738_Leptomonas_pyrrhocoris_Kinetoplastea_Trypanosomatidae             44.05%    failed      3.86%
  58  P000900_Leptomonas_seymouri_Kinetoplastea_Trypanosomatidae                44.05%    failed      1.24%
  59  P014783_Angomonas_deanei_Kinetoplastea_Trypanosomatidae                   44.81%    passed     13.90%
  60  P005846_Strigomonas_culicis_Kinetoplastea_Trypanosomatidae                45.06%    passed      6.35%
  61  P008530_Vickermania_ingenoplastis_Kinetoplastea_Trypanosomatidae          46.08%    passed      5.73%
  62  P008382_Bodo_saltans_Kinetoplastea_Bodonidae                              63.04%    failed      3.44%
  63  P018148_Neobodo_designis_Kinetoplastea_Bodonidae                          49.37%    passed     82.02%
  64  P026011_Apiculatamorpha_spiralis_Kinetoplastea_Prokinetoplastina          50.38%    passed     12.53%
  65  P030827_Papus_ankaliazontas_Kinetoplastea_Prokinetoplastina               49.87%    passed     20.79%
  66  P022775_Euglena_gracilis_Euglenida_Euglenophyceae                         57.97%    failed      0.06%
  67  P028763_Euglena_longa_Euglenida_Euglenophyceae                            53.16%    failed      0.00%
  68  P007581_Euglena_mutabilis_Euglenida_Euglenophyceae                        53.16%    passed     15.72%
  69  P007331_Eutreptiella_braarudii_Euglenida_Euglenophyceae                   52.91%    failed      4.60%
  70  P031698_Rhabdomonas_costata_Euglenida_Aphagea                             51.90%    passed      9.66%
  71  P036526_Rhabdomonas_costata_Euglenida_Aphagea                             54.94%    passed     41.84%
  72  P004662_Perkinsela_sp_CCAP1560-4_Kinetoplastea_Prokinetoplastina          47.09%    passed     52.71%
  73  P008269_Apiculatamorpha_spiralis_Kinetoplastea_Prokinetoplastina          52.15%    passed     46.91%
  74  P004441_Papus_ankaliazontas_Kinetoplastea_Prokinetoplastina               49.37%    passed     98.18%
  75  Tb927.11.3670_P008320_Trypanosoma_brucei_Kinetoplastea_Trypanosomatidae   22.03%    passed      6.11%
  76  P004089_Trypanosoma_cruzi_Kinetoplastea_Trypanosomatidae                  22.28%    passed     36.76%
  77  P006203_Trypanosoma_rangeli_Kinetoplastea_Trypanosomatidae                22.28%    passed     85.39%
  78  P001087_Leishmania_major_Kinetoplastea_Trypanosomatidae                   24.81%    passed     12.43%
  79  P003355_Leptomonas_pyrrhocoris_Kinetoplastea_Trypanosomatidae             22.78%    failed      2.69%
  80  P007280_Leptomonas_seymouri_Kinetoplastea_Trypanosomatidae                23.54%    passed     44.12%
  81  P002311_Phytomonas_sp_EM1_Kinetoplastea_Trypanosomatidae                  22.03%    passed     67.21%
  82  P007625_Angomonas_deanei_Kinetoplastea_Trypanosomatidae                   28.10%    passed     67.25%
  83  P004251_Vickermania_ingenoplastis_Kinetoplastea_Trypanosomatidae          31.90%    failed      2.89%
  84  P009663_Bodo_saltans_Kinetoplastea_Bodonidae                              42.78%    passed     58.87%
  85  DIPPA_10229_P006211_Diplonema_papillatum_Diplonemea_Diplonemidae          48.61%    passed     18.58%
  86  P047351_Rhynchopus_humris_Diplonemea_Diplonemidae                         47.59%    failed      0.24%
  87  P003937_Lacrimia_lanifica_Diplonemea_Diplonemidae                         50.13%    passed      8.76%
  88  P040245_Rhynchopus_euleeides_Diplonemea_Diplonemidae                      50.38%    passed     74.96%
  89  P033244_Sulcionema_specki_Diplonemea_Diplonemidae                         72.91%    passed     12.69%
  90  P059050_Hemistasia_phaeocysticola_Diplonemea_Hemistasiidae                49.87%    failed      0.56%
  91  P028202_Artemidia_motanka_Diplonemea_Hemistasiidae                        50.63%    passed     13.94%
  92  P071359_Namystynia_karyoxenos_Diplonemea_Hemistasiidae                    50.89%    failed      0.00%
  93  P028540_Neobodo_designis_Kinetoplastea_Bodonidae                          58.48%    passed     13.16%
  94  DIPPA_33571_KAJ9453420.1_Diplonema_papillatum_Diplonemea_Diplonemidae     39.24%    failed      3.91%
  95  P019084_Lacrimia_lanifica_Diplonemea_Diplonemidae                         37.97%    failed      0.14%
  96  P012065_Diplonema_japonicum_Diplonemea_Diplonemidae                       38.73%    passed     51.67%
  97  P035173_Flectonema_neradi_Diplonemea_Diplonemidae                         42.28%    failed      0.00%
  98  P013205_Rhynchopus_humris_Diplonemea_Diplonemidae                         45.57%    passed     52.19%
  99  P026894_Sulcionema_specki_Diplonemea_Diplonemidae                         39.24%    passed      9.39%
 100  P044828_Namystynia_karyoxenos_Diplonemea_Hemistasiidae                    33.42%    failed      0.00%
 101  P026131_Artemidia_motanka_Diplonemea_Hemistasiidae                        33.92%    passed     11.63%
 102  P059059_Hemistasia_phaeocysticola_Diplonemea_Hemistasiidae                47.09%    failed      1.53%
 103  Tb927.10.1820_P006157_Trypanosoma_brucei_Kinetoplastea_Trypanosomatidae   38.23%    failed      0.03%
 104  P001598_Trypanosoma_cruzi_Kinetoplastea_Trypanosomatidae                  42.28%    failed      1.96%
 105  P001832_Trypanosoma_rangeli_Kinetoplastea_Trypanosomatidae                42.28%    failed      3.69%
 106  P002157_Leishmania_major_Kinetoplastea_Trypanosomatidae                   46.33%    failed      2.38%
 107  P005033_Leptomonas_pyrrhocoris_Kinetoplastea_Trypanosomatidae             46.33%    passed     18.08%
 108  P002755_Leptomonas_seymouri_Kinetoplastea_Trypanosomatidae                57.22%    passed     37.84%
 109  P004306_Phytomonas_sp_EM1_Kinetoplastea_Trypanosomatidae                  46.33%    failed      0.01%
 110  P013076_Angomonas_deanei_Kinetoplastea_Trypanosomatidae                   66.84%    failed      0.02%
 111  P006552_Strigomonas_culicis_Kinetoplastea_Trypanosomatidae                49.87%    failed      0.04%
 112  P006181_Bodo_saltans_Kinetoplastea_Bodonidae                              43.54%    passed      5.68%
 113  P004421_Perkinsela_sp_CCAP1560-4_Kinetoplastea_Prokinetoplastina          71.65%    failed      1.96%
 114  P016564_Apiculatamorpha_spiralis_Kinetoplastea_Prokinetoplastina          47.59%    passed      9.14%
 115  P011973_Papus_ankaliazontas_Kinetoplastea_Prokinetoplastina               43.04%    passed      7.23%
 116  P027471_Neobodo_designis_Kinetoplastea_Bodonidae                          46.84%    passed     27.82%
 117  P012446_Vickermania_ingenoplastis_Kinetoplastea_Trypanosomatidae          47.59%    passed     22.37%
 118  P004987_Perkinsela_sp_CCAP1560-4_Kinetoplastea_Prokinetoplastina          41.01%    failed      4.26%
 119  DIPPA_13051_KAJ9469064.1_Diplonema_papillatum_Diplonemea_Diplonemidae     52.15%    passed      8.71%
 120  P040311_Rhynchopus_euleeides_Diplonemea_Diplonemidae                      73.42%    passed     22.50%
 121  P017921_Lacrimia_lanifica_Diplonemea_Diplonemidae                         54.18%    failed      0.18%
 122  P003891_Namystynia_karyoxenos_Diplonemea_Hemistasiidae                    51.90%    failed      0.00%
 123  P051414_Hemistasia_phaeocysticola_Diplonemea_Hemistasiidae                58.99%    passed     37.93%
 124  P044856_Artemidia_motanka_Diplonemea_Hemistasiidae                        72.15%    failed      0.02%
 125  P000914_Sulcionema_specki_Diplonemea_Diplonemidae                         66.08%    passed     33.00%
 126  P009803_Flectonema_neradi_Diplonemea_Diplonemidae                         57.47%    failed      1.05%
WARNING: 63 sequences contain more than 50% gaps/ambiguity
****  TOTAL                                                                     49.38%  39 sequences failed composition chi2 test (p-value<5%; df=19)
Checking for duplicate sequences: done in 0.000792027 secs using 123.9% CPU

Create initial parsimony tree by phylogenetic likelihood library (PLL)... 0.023 seconds
Generating 1000 samples for ultrafast bootstrap (seed: 957714)...
Model LG+C60+G4 is alias for LG+POISSON+G+FMIX{C60pi1:1:0.0169698865,C60pi2:1:0.0211683374,C60pi3:1:0.0276589079,C60pi4:1:0.0065675964,C60pi5:1:0.0141221416,C60pi6:1:0.0068774834,C60pi7:1:0.0146909701,C60pi8:1:0.0067225777,C60pi9:1:0.0018396660,C60pi10:1:0.0102547197,C60pi11:1:0.0230896163,C60pi12:1:0.0057941033,C60pi13:1:0.0125394534,C60pi14:1:0.0204526478,C60pi15:1:0.0070629602,C60pi16:1:0.0117982741,C60pi17:1:0.0068334668,C60pi18:1:0.0433775839,C60pi19:1:0.0318278731,C60pi20:1:0.0222546108,C60pi21:1:0.0102264969,C60pi22:1:0.0150545891,C60pi23:1:0.0134159878,C60pi24:1:0.0148552065,C60pi25:1:0.0239111516,C60pi26:1:0.0128776278,C60pi27:1:0.0222318842,C60pi28:1:0.0247444742,C60pi29:1:0.0214274810,C60pi30:1:0.0115001882,C60pi31:1:0.0076017389,C60pi32:1:0.0130258568,C60pi33:1:0.0093701965,C60pi34:1:0.0467194264,C60pi35:1:0.0441940314,C60pi36:1:0.0322263154,C60pi37:1:0.0402999891,C60pi38:1:0.0150234227,C60pi39:1:0.0104589903,C60pi40:1:0.0214742395,C60pi41:1:0.0154957836,C60pi42:1:0.0101789953,C60pi43:1:0.0227980379,C60pi44:1:0.0123204539,C60pi45:1:0.0066777583,C60pi46:1:0.0004150083,C60pi47:1:0.0344385130,C60pi48:1:0.0113663379,C60pi49:1:0.0127143049,C60pi50:1:0.0124323741,C60pi51:1:0.0262124415,C60pi52:1:0.0064994957,C60pi53:1:0.0103203293,C60pi54:1:0.0142463512,C60pi55:1:0.0215600067,C60pi56:1:0.0199150700,C60pi57:1:0.0038964200,C60pi58:1:0.0113448855,C60pi59:1:0.0128595846,C60pi60:1:0.0117656776}+G4
WARNING: Your input class weight 0.000415008 is very small and may cause numerical issues

NOTE: 1945 MB RAM (1 GB) is required!
Estimate model parameters (epsilon = 0.100)
1. Initial log-likelihood: -46394.696
2. Current log-likelihood: -44156.453
3. Current log-likelihood: -43982.533
4. Current log-likelihood: -43956.138
5. Current log-likelihood: -43953.798
6. Current log-likelihood: -43953.477
7. Current log-likelihood: -43953.331
Optimal log-likelihood: -43953.282
Mixture weights: 0.023 0.000 0.003 0.020 0.000 0.000 0.000 0.000 0.006 0.344 0.000 0.000 0.000 0.000 0.010 0.000 0.084 0.000 0.000 0.000 0.000 0.000 0.000 0.000 0.000 0.034 0.019 0.025 0.028 0.015 0.000 0.000 0.000 0.000 0.031 0.000 0.000 0.000 0.000 0.000 0.003 0.005 0.000 0.058 0.022 0.000 0.000 0.000 0.000 0.152 0.000 0.034 0.000 0.000 0.039 0.000 0.007 0.036 0.000 0.003
Gamma shape alpha: 3.000
Parameters optimization took 7 rounds (34.974 sec)
WARNING: The mixture model might be overfitting because some mixture weights are estimated close to zero
Wrote distance file to... 
Computing ML distances based on estimated model parameters...
Calculating distance matrix: done in 0.183551 secs using 790.8% CPU
Computing ML distances took 0.184022 sec (of wall-clock time) 1.451946 sec (of CPU time)
WARNING: Some pairwise ML distances are too long (saturated)
Setting up auxiliary I and S matrices: done in 0.00019002 secs using 308.4% CPU
Constructing RapidNJ tree: done in 0.00785899 secs using 177.6% CPU
Computing RapidNJ tree took 0.008093 sec (of wall-clock time) 0.014597 sec (of CPU time)
Log-likelihood of RapidNJ tree: -44051.539
--------------------------------------------------------------------
|             INITIALIZING CANDIDATE TREE SET                      |
--------------------------------------------------------------------
Generating 98 parsimony trees... 2.365 second
Computing log-likelihood of 98 initial trees ... 131.079 seconds
Current best score: -43953.282

Do NNI search on 20 best initial trees
Optimizing NNI: done in 38.5444 secs using 665.4% CPU
Estimate model parameters (epsilon = 0.100)
WARNING: The mixture model might be overfitting because some mixture weights are estimated close to zero
BETTER TREE FOUND at iteration 1: -43845.566
Optimizing NNI: done in 72.4398 secs using 662.4% CPU
Estimate model parameters (epsilon = 0.100)
WARNING: The mixture model might be overfitting because some mixture weights are estimated close to zero
BETTER TREE FOUND at iteration 2: -43839.407
Optimizing NNI: done in 98.1378 secs using 662.8% CPU
Optimizing NNI: done in 74.9718 secs using 661.7% CPU
Optimizing NNI: done in 71.5864 secs using 659.7% CPU
Optimizing NNI: done in 100.764 secs using 662.5% CPU
Optimizing NNI: done in 73.4799 secs using 659.5% CPU
Optimizing NNI: done in 73.683 secs using 661.4% CPU
Optimizing NNI: done in 74.0147 secs using 659.9% CPU
Optimizing NNI: done in 86.5737 secs using 660.8% CPU
Iteration 10 / LogL: -43846.635 / Time: 0h:16m:22s
Optimizing NNI: done in 94.2232 secs using 659.2% CPU
Estimate model parameters (epsilon = 0.100)
WARNING: The mixture model might be overfitting because some mixture weights are estimated close to zero
BETTER TREE FOUND at iteration 11: -43833.869
Optimizing NNI: done in 72.1215 secs using 665% CPU
Optimizing NNI: done in 105.92 secs using 662.4% CPU
Optimizing NNI: done in 95.6892 secs using 662.2% CPU
Optimizing NNI: done in 104.731 secs using 664.4% CPU
Optimizing NNI: done in 74.6453 secs using 665.9% CPU
Optimizing NNI: done in 89.483 secs using 665% CPU
Optimizing NNI: done in 90.2788 secs using 661.9% CPU
Optimizing NNI: done in 98.4719 secs using 664% CPU
Optimizing NNI: done in 76.4839 secs using 661.5% CPU
Iteration 20 / LogL: -43842.639 / Time: 0h:31m:39s
Finish initializing candidate tree set (20)
Current best tree score: -43833.869 / CPU time: 1856.666
Number of iterations: 20
--------------------------------------------------------------------
|               OPTIMIZING CANDIDATE TREE SET                      |
--------------------------------------------------------------------
Optimizing NNI: done in 113.276 secs using 665% CPU
Estimate model parameters (epsilon = 0.100)
WARNING: The mixture model might be overfitting because some mixture weights are estimated close to zero
BETTER TREE FOUND at iteration 21: -43833.124
Optimizing NNI: done in 80.7307 secs using 666.3% CPU
Optimizing NNI: done in 115.5 secs using 665.9% CPU
Optimizing NNI: done in 81.5231 secs using 665.4% CPU
Optimizing NNI: done in 85.31 secs using 667.4% CPU
Estimate model parameters (epsilon = 0.100)
WARNING: The mixture model might be overfitting because some mixture weights are estimated close to zero
BETTER TREE FOUND at iteration 25: -43833.028
Optimizing NNI: done in 97.5189 secs using 667.3% CPU
Optimizing NNI: done in 88.5087 secs using 667% CPU
Optimizing NNI: done in 100.925 secs using 667.1% CPU
Optimizing NNI: done in 77.2469 secs using 665.8% CPU
Optimizing NNI: done in 71.1129 secs using 666.5% CPU
Iteration 30 / LogL: -43837.783 / Time: 0h:47m:29s (2h:35m:33s left)
Optimizing NNI: done in 100.916 secs using 664.5% CPU
Optimizing NNI: done in 70.1734 secs using 665.4% CPU
Estimate model parameters (epsilon = 0.100)
WARNING: The mixture model might be overfitting because some mixture weights are estimated close to zero
BETTER TREE FOUND at iteration 32: -43832.119
Optimizing NNI: done in 91.4067 secs using 666.4% CPU
Estimate model parameters (epsilon = 0.100)
WARNING: The mixture model might be overfitting because some mixture weights are estimated close to zero
BETTER TREE FOUND at iteration 33: -43831.284
Optimizing NNI: done in 93.1968 secs using 663.9% CPU
Optimizing NNI: done in 83.6465 secs using 664.4% CPU
Optimizing NNI: done in 67.6664 secs using 662.8% CPU
Optimizing NNI: done in 75.5061 secs using 661.5% CPU
Optimizing NNI: done in 65.6881 secs using 665.1% CPU
Optimizing NNI: done in 80.3466 secs using 664.6% CPU
Optimizing NNI: done in 80.2388 secs using 662.6% CPU
Iteration 40 / LogL: -43833.864 / Time: 1h:1m:43s (2h:27m:12s left)
Optimizing NNI: done in 78.8845 secs using 664.7% CPU
Optimizing NNI: done in 80.7938 secs using 662% CPU
Optimizing NNI: done in 75.3672 secs using 664.7% CPU
Optimizing NNI: done in 93.2388 secs using 663.8% CPU
Optimizing NNI: done in 74.9454 secs using 662.1% CPU
Optimizing NNI: done in 81.0716 secs using 663.3% CPU
Optimizing NNI: done in 88.4323 secs using 664.2% CPU
Optimizing NNI: done in 69.3813 secs using 661.5% CPU
Optimizing NNI: done in 72.9768 secs using 666.3% CPU
Optimizing NNI: done in 71.0578 secs using 661.4% CPU
Iteration 50 / LogL: -43832.098 / Time: 1h:14m:59s (2h:7m:1s left)
Optimizing NNI: done in 83.1487 secs using 661.2% CPU
Optimizing NNI: done in 70.2423 secs using 664.8% CPU
Optimizing NNI: done in 74.9576 secs using 664.5% CPU
Optimizing NNI: done in 85.5001 secs using 663.6% CPU
Optimizing NNI: done in 68.0495 secs using 660.3% CPU
Optimizing NNI: done in 66.2901 secs using 660% CPU
Optimizing NNI: done in 74.0644 secs using 661.9% CPU
Optimizing NNI: done in 83.7593 secs using 665.1% CPU
Optimizing NNI: done in 65.5233 secs using 661.3% CPU
Optimizing NNI: done in 72.5457 secs using 662.8% CPU
Iteration 60 / LogL: -43831.384 / Time: 1h:27m:31s (1h:48m:17s left)
Optimizing NNI: done in 80.725 secs using 658.8% CPU
Optimizing NNI: done in 68.4717 secs using 665.4% CPU
Optimizing NNI: done in 65.2363 secs using 665.8% CPU
Estimate model parameters (epsilon = 0.100)
WARNING: The mixture model might be overfitting because some mixture weights are estimated close to zero
BETTER TREE FOUND at iteration 63: -43830.941
Optimizing NNI: done in 75.3338 secs using 663.3% CPU
Optimizing NNI: done in 66.2995 secs using 663% CPU
Optimizing NNI: done in 76.4599 secs using 665.2% CPU
Optimizing NNI: done in 83.7447 secs using 663.5% CPU
Optimizing NNI: done in 64.944 secs using 661.7% CPU
Optimizing NNI: done in 82.1155 secs using 663.4% CPU
Optimizing NNI: done in 69.0208 secs using 660.9% CPU
Iteration 70 / LogL: -43838.031 / Time: 1h:39m:56s (2h:14m:42s left)
Optimizing NNI: done in 67.6713 secs using 662.4% CPU
Optimizing NNI: done in 69.9679 secs using 661.7% CPU
Optimizing NNI: done in 74.7934 secs using 659.5% CPU
Optimizing NNI: done in 68.362 secs using 659.4% CPU
Optimizing NNI: done in 74.1301 secs using 663.3% CPU
Optimizing NNI: done in 94.2718 secs using 658.6% CPU
Optimizing NNI: done in 92.9259 secs using 659.6% CPU
Optimizing NNI: done in 62.9214 secs using 659.6% CPU
Optimizing NNI: done in 72.3338 secs using 658.2% CPU
Optimizing NNI: done in 75.8932 secs using 659.9% CPU
Iteration 80 / LogL: -43859.716 / Time: 1h:52m:36s (1h:58m:18s left)
Optimizing NNI: done in 71.5962 secs using 660.7% CPU
Optimizing NNI: done in 85.0244 secs using 662.2% CPU
Optimizing NNI: done in 78.8326 secs using 663.6% CPU
Optimizing NNI: done in 75.7329 secs using 661.5% CPU
Optimizing NNI: done in 73.8754 secs using 661.2% CPU
Optimizing NNI: done in 74.1799 secs using 662.2% CPU
Optimizing NNI: done in 92.0273 secs using 662.3% CPU
Optimizing NNI: done in 67.9023 secs using 662.6% CPU
Optimizing NNI: done in 71.9732 secs using 660.3% CPU
Optimizing NNI: done in 60.7418 secs using 660.2% CPU
Iteration 90 / LogL: -43832.551 / Time: 2h:5m:14s (1h:42m:43s left)
Optimizing NNI: done in 68.4057 secs using 667% CPU
Optimizing NNI: done in 86.7695 secs using 662.4% CPU
Optimizing NNI: done in 82.4328 secs using 661.8% CPU
Optimizing NNI: done in 76.2938 secs using 664.1% CPU
Optimizing NNI: done in 77.4898 secs using 663.4% CPU
Optimizing NNI: done in 78.0712 secs using 662.9% CPU
Optimizing NNI: done in 88.3915 secs using 662% CPU
Optimizing NNI: done in 83.0987 secs using 661.3% CPU
Optimizing NNI: done in 80.5824 secs using 660.6% CPU
Optimizing NNI: done in 72.2429 secs using 661.8% CPU
Iteration 100 / LogL: -43833.522 / Time: 2h:18m:35s (1h:28m:11s left)
Optimizing NNI: done in 93.8819 secs using 660.4% CPU
Optimizing NNI: done in 74.402 secs using 660.1% CPU
Optimizing NNI: done in 78.6494 secs using 662.2% CPU
Optimizing NNI: done in 85.6602 secs using 661.7% CPU
Optimizing NNI: done in 63.648 secs using 661.8% CPU
Optimizing NNI: done in 94.9681 secs using 663.7% CPU
Optimizing NNI: done in 62.4044 secs using 661.9% CPU
Optimizing NNI: done in 79.1131 secs using 663% CPU
Optimizing NNI: done in 83.7076 secs using 662.8% CPU
Optimizing NNI: done in 60.877 secs using 661.6% CPU
Iteration 110 / LogL: -43831.809 / Time: 2h:31m:38s (1h:13m:43s left)
Optimizing NNI: done in 82.1827 secs using 664% CPU
Optimizing NNI: done in 77.4765 secs using 660.6% CPU
Optimizing NNI: done in 68.9228 secs using 663.2% CPU
Optimizing NNI: done in 77.2931 secs using 661.9% CPU
Optimizing NNI: done in 78.7354 secs using 663% CPU
Optimizing NNI: done in 76.8735 secs using 666.1% CPU
Optimizing NNI: done in 69.4678 secs using 664.8% CPU
Optimizing NNI: done in 85.8004 secs using 663.4% CPU
Optimizing NNI: done in 86.8058 secs using 662.6% CPU
Optimizing NNI: done in 70.2324 secs using 660.9% CPU
Iteration 120 / LogL: -43830.959 / Time: 2h:44m:39s (0h:59m:29s left)
Optimizing NNI: done in 70.4554 secs using 667.2% CPU
Optimizing NNI: done in 72.7308 secs using 663% CPU
Optimizing NNI: done in 70.4689 secs using 661% CPU
Optimizing NNI: done in 93.764 secs using 664.3% CPU
Optimizing NNI: done in 74.118 secs using 661.3% CPU
Optimizing NNI: done in 76.9073 secs using 660.9% CPU
Optimizing NNI: done in 81.6773 secs using 664.9% CPU
Optimizing NNI: done in 69.3555 secs using 661.6% CPU
Optimizing NNI: done in 82.0611 secs using 661.5% CPU
Optimizing NNI: done in 57.4429 secs using 660.9% CPU
Iteration 130 / LogL: -43831.639 / Time: 2h:57m:15s (0h:45m:20s left)
Optimizing NNI: done in 58.7567 secs using 662.1% CPU
Optimizing NNI: done in 78.9688 secs using 663.9% CPU
Optimizing NNI: done in 76.5731 secs using 660.4% CPU
Optimizing NNI: done in 77.8032 secs using 666% CPU
Optimizing NNI: done in 75.9474 secs using 662% CPU
Optimizing NNI: done in 57.9436 secs using 665.3% CPU
Optimizing NNI: done in 79.1055 secs using 661.5% CPU
Optimizing NNI: done in 85.5 secs using 662.7% CPU
Optimizing NNI: done in 75.2647 secs using 662.9% CPU
Optimizing NNI: done in 69.6692 secs using 661.9% CPU
Iteration 140 / LogL: -43831.743 / Time: 3h:9m:37s (0h:31m:22s left)
Optimizing NNI: done in 57.1338 secs using 661.4% CPU
Optimizing NNI: done in 107.513 secs using 663.9% CPU
Optimizing NNI: done in 69.2733 secs using 663.6% CPU
Optimizing NNI: done in 73.9356 secs using 662.9% CPU
Optimizing NNI: done in 75.2621 secs using 662.9% CPU
Optimizing NNI: done in 63.7011 secs using 664.6% CPU
Optimizing NNI: done in 70.8059 secs using 662% CPU
Optimizing NNI: done in 66.9501 secs using 663.8% CPU
Optimizing NNI: done in 61.1288 secs using 663.9% CPU
Optimizing NNI: done in 89.3795 secs using 664% CPU
Iteration 150 / LogL: -43836.565 / Time: 3h:21m:58s (0h:17m:37s left)
Optimizing NNI: done in 68.188 secs using 659.6% CPU
Optimizing NNI: done in 60.9071 secs using 662.2% CPU
Optimizing NNI: done in 73.5873 secs using 663.7% CPU
Optimizing NNI: done in 83.4241 secs using 665.3% CPU
Optimizing NNI: done in 59.5172 secs using 660.2% CPU
Optimizing NNI: done in 77.044 secs using 666.4% CPU
Optimizing NNI: done in 79.282 secs using 662.8% CPU
Optimizing NNI: done in 77.2499 secs using 662.5% CPU
Optimizing NNI: done in 81.7652 secs using 663.6% CPU
Optimizing NNI: done in 64.7214 secs using 662% CPU
Iteration 160 / LogL: -43832.064 / Time: 3h:34m:12s (0h:4m:2s left)
Optimizing NNI: done in 82.9128 secs using 664.3% CPU
Optimizing NNI: done in 68.2895 secs using 662.8% CPU
Optimizing NNI: done in 64.7751 secs using 665.6% CPU
Optimizing NNI: done in 79.9331 secs using 663.3% CPU
Refining ufboot trees with NNI 1 branch...
Model LG+C60+G4 is alias for LG+POISSON+G+FMIX{C60pi1:1:0.0169698865,C60pi2:1:0.0211683374,C60pi3:1:0.0276589079,C60pi4:1:0.0065675964,C60pi5:1:0.0141221416,C60pi6:1:0.0068774834,C60pi7:1:0.0146909701,C60pi8:1:0.0067225777,C60pi9:1:0.0018396660,C60pi10:1:0.0102547197,C60pi11:1:0.0230896163,C60pi12:1:0.0057941033,C60pi13:1:0.0125394534,C60pi14:1:0.0204526478,C60pi15:1:0.0070629602,C60pi16:1:0.0117982741,C60pi17:1:0.0068334668,C60pi18:1:0.0433775839,C60pi19:1:0.0318278731,C60pi20:1:0.0222546108,C60pi21:1:0.0102264969,C60pi22:1:0.0150545891,C60pi23:1:0.0134159878,C60pi24:1:0.0148552065,C60pi25:1:0.0239111516,C60pi26:1:0.0128776278,C60pi27:1:0.0222318842,C60pi28:1:0.0247444742,C60pi29:1:0.0214274810,C60pi30:1:0.0115001882,C60pi31:1:0.0076017389,C60pi32:1:0.0130258568,C60pi33:1:0.0093701965,C60pi34:1:0.0467194264,C60pi35:1:0.0441940314,C60pi36:1:0.0322263154,C60pi37:1:0.0402999891,C60pi38:1:0.0150234227,C60pi39:1:0.0104589903,C60pi40:1:0.0214742395,C60pi41:1:0.0154957836,C60pi42:1:0.0101789953,C60pi43:1:0.0227980379,C60pi44:1:0.0123204539,C60pi45:1:0.0066777583,C60pi46:1:0.0004150083,C60pi47:1:0.0344385130,C60pi48:1:0.0113663379,C60pi49:1:0.0127143049,C60pi50:1:0.0124323741,C60pi51:1:0.0262124415,C60pi52:1:0.0064994957,C60pi53:1:0.0103203293,C60pi54:1:0.0142463512,C60pi55:1:0.0215600067,C60pi56:1:0.0199150700,C60pi57:1:0.0038964200,C60pi58:1:0.0113448855,C60pi59:1:0.0128595846,C60pi60:1:0.0117656776}+G4
WARNING: Your input class weight 0.000415008 is very small and may cause numerical issues
Optimizing NNI: done in 14.0684 secs using 631% CPU
Model LG+C60+G4 is alias for LG+POISSON+G+FMIX{C60pi1:1:0.0169698865,C60pi2:1:0.0211683374,C60pi3:1:0.0276589079,C60pi4:1:0.0065675964,C60pi5:1:0.0141221416,C60pi6:1:0.0068774834,C60pi7:1:0.0146909701,C60pi8:1:0.0067225777,C60pi9:1:0.0018396660,C60pi10:1:0.0102547197,C60pi11:1:0.0230896163,C60pi12:1:0.0057941033,C60pi13:1:0.0125394534,C60pi14:1:0.0204526478,C60pi15:1:0.0070629602,C60pi16:1:0.0117982741,C60pi17:1:0.0068334668,C60pi18:1:0.0433775839,C60pi19:1:0.0318278731,C60pi20:1:0.0222546108,C60pi21:1:0.0102264969,C60pi22:1:0.0150545891,C60pi23:1:0.0134159878,C60pi24:1:0.0148552065,C60pi25:1:0.0239111516,C60pi26:1:0.0128776278,C60pi27:1:0.0222318842,C60pi28:1:0.0247444742,C60pi29:1:0.0214274810,C60pi30:1:0.0115001882,C60pi31:1:0.0076017389,C60pi32:1:0.0130258568,C60pi33:1:0.0093701965,C60pi34:1:0.0467194264,C60pi35:1:0.0441940314,C60pi36:1:0.0322263154,C60pi37:1:0.0402999891,C60pi38:1:0.0150234227,C60pi39:1:0.0104589903,C60pi40:1:0.0214742395,C60pi41:1:0.0154957836,C60pi42:1:0.0101789953,C60pi43:1:0.0227980379,C60pi44:1:0.0123204539,C60pi45:1:0.0066777583,C60pi46:1:0.0004150083,C60pi47:1:0.0344385130,C60pi48:1:0.0113663379,C60pi49:1:0.0127143049,C60pi50:1:0.0124323741,C60pi51:1:0.0262124415,C60pi52:1:0.0064994957,C60pi53:1:0.0103203293,C60pi54:1:0.0142463512,C60pi55:1:0.0215600067,C60pi56:1:0.0199150700,C60pi57:1:0.0038964200,C60pi58:1:0.0113448855,C60pi59:1:0.0128595846,C60pi60:1:0.0117656776}+G4
WARNING: Your input class weight 0.000415008 is very small and may cause numerical issues
Optimizing NNI: done in 14.9866 secs using 639.5% CPU
Model LG+C60+G4 is alias for LG+POISSON+G+FMIX{C60pi1:1:0.0169698865,C60pi2:1:0.0211683374,C60pi3:1:0.0276589079,C60pi4:1:0.0065675964,C60pi5:1:0.0141221416,C60pi6:1:0.0068774834,C60pi7:1:0.0146909701,C60pi8:1:0.0067225777,C60pi9:1:0.0018396660,C60pi10:1:0.0102547197,C60pi11:1:0.0230896163,C60pi12:1:0.0057941033,C60pi13:1:0.0125394534,C60pi14:1:0.0204526478,C60pi15:1:0.0070629602,C60pi16:1:0.0117982741,C60pi17:1:0.0068334668,C60pi18:1:0.0433775839,C60pi19:1:0.0318278731,C60pi20:1:0.0222546108,C60pi21:1:0.0102264969,C60pi22:1:0.0150545891,C60pi23:1:0.0134159878,C60pi24:1:0.0148552065,C60pi25:1:0.0239111516,C60pi26:1:0.0128776278,C60pi27:1:0.0222318842,C60pi28:1:0.0247444742,C60pi29:1:0.0214274810,C60pi30:1:0.0115001882,C60pi31:1:0.0076017389,C60pi32:1:0.0130258568,C60pi33:1:0.0093701965,C60pi34:1:0.0467194264,C60pi35:1:0.0441940314,C60pi36:1:0.0322263154,C60pi37:1:0.0402999891,C60pi38:1:0.0150234227,C60pi39:1:0.0104589903,C60pi40:1:0.0214742395,C60pi41:1:0.0154957836,C60pi42:1:0.0101789953,C60pi43:1:0.0227980379,C60pi44:1:0.0123204539,C60pi45:1:0.0066777583,C60pi46:1:0.0004150083,C60pi47:1:0.0344385130,C60pi48:1:0.0113663379,C60pi49:1:0.0127143049,C60pi50:1:0.0124323741,C60pi51:1:0.0262124415,C60pi52:1:0.0064994957,C60pi53:1:0.0103203293,C60pi54:1:0.0142463512,C60pi55:1:0.0215600067,C60pi56:1:0.0199150700,C60pi57:1:0.0038964200,C60pi58:1:0.0113448855,C60pi59:1:0.0128595846,C60pi60:1:0.0117656776}+G4
WARNING: Your input class weight 0.000415008 is very small and may cause numerical issues
Optimizing NNI: done in 18.0284 secs using 639.5% CPU
Model LG+C60+G4 is alias for LG+POISSON+G+FMIX{C60pi1:1:0.0169698865,C60pi2:1:0.0211683374,C60pi3:1:0.0276589079,C60pi4:1:0.0065675964,C60pi5:1:0.0141221416,C60pi6:1:0.0068774834,C60pi7:1:0.0146909701,C60pi8:1:0.0067225777,C60pi9:1:0.0018396660,C60pi10:1:0.0102547197,C60pi11:1:0.0230896163,C60pi12:1:0.0057941033,C60pi13:1:0.0125394534,C60pi14:1:0.0204526478,C60pi15:1:0.0070629602,C60pi16:1:0.0117982741,C60pi17:1:0.0068334668,C60pi18:1:0.0433775839,C60pi19:1:0.0318278731,C60pi20:1:0.0222546108,C60pi21:1:0.0102264969,C60pi22:1:0.0150545891,C60pi23:1:0.0134159878,C60pi24:1:0.0148552065,C60pi25:1:0.0239111516,C60pi26:1:0.0128776278,C60pi27:1:0.0222318842,C60pi28:1:0.0247444742,C60pi29:1:0.0214274810,C60pi30:1:0.0115001882,C60pi31:1:0.0076017389,C60pi32:1:0.0130258568,C60pi33:1:0.0093701965,C60pi34:1:0.0467194264,C60pi35:1:0.0441940314,C60pi36:1:0.0322263154,C60pi37:1:0.0402999891,C60pi38:1:0.0150234227,C60pi39:1:0.0104589903,C60pi40:1:0.0214742395,C60pi41:1:0.0154957836,C60pi42:1:0.0101789953,C60pi43:1:0.0227980379,C60pi44:1:0.0123204539,C60pi45:1:0.0066777583,C60pi46:1:0.0004150083,C60pi47:1:0.0344385130,C60pi48:1:0.0113663379,C60pi49:1:0.0127143049,C60pi50:1:0.0124323741,C60pi51:1:0.0262124415,C60pi52:1:0.0064994957,C60pi53:1:0.0103203293,C60pi54:1:0.0142463512,C60pi55:1:0.0215600067,C60pi56:1:0.0199150700,C60pi57:1:0.0038964200,C60pi58:1:0.0113448855,C60pi59:1:0.0128595846,C60pi60:1:0.0117656776}+G4
WARNING: Your input class weight 0.000415008 is very small and may cause numerical issues
Optimizing NNI: done in 7.74767 secs using 633.5% CPU
Model LG+C60+G4 is alias for LG+POISSON+G+FMIX{C60pi1:1:0.0169698865,C60pi2:1:0.0211683374,C60pi3:1:0.0276589079,C60pi4:1:0.0065675964,C60pi5:1:0.0141221416,C60pi6:1:0.0068774834,C60pi7:1:0.0146909701,C60pi8:1:0.0067225777,C60pi9:1:0.0018396660,C60pi10:1:0.0102547197,C60pi11:1:0.0230896163,C60pi12:1:0.0057941033,C60pi13:1:0.0125394534,C60pi14:1:0.0204526478,C60pi15:1:0.0070629602,C60pi16:1:0.0117982741,C60pi17:1:0.0068334668,C60pi18:1:0.0433775839,C60pi19:1:0.0318278731,C60pi20:1:0.0222546108,C60pi21:1:0.0102264969,C60pi22:1:0.0150545891,C60pi23:1:0.0134159878,C60pi24:1:0.0148552065,C60pi25:1:0.0239111516,C60pi26:1:0.0128776278,C60pi27:1:0.0222318842,C60pi28:1:0.0247444742,C60pi29:1:0.0214274810,C60pi30:1:0.0115001882,C60pi31:1:0.0076017389,C60pi32:1:0.0130258568,C60pi33:1:0.0093701965,C60pi34:1:0.0467194264,C60pi35:1:0.0441940314,C60pi36:1:0.0322263154,C60pi37:1:0.0402999891,C60pi38:1:0.0150234227,C60pi39:1:0.0104589903,C60pi40:1:0.0214742395,C60pi41:1:0.0154957836,C60pi42:1:0.0101789953,C60pi43:1:0.0227980379,C60pi44:1:0.0123204539,C60pi45:1:0.0066777583,C60pi46:1:0.0004150083,C60pi47:1:0.0344385130,C60pi48:1:0.0113663379,C60pi49:1:0.0127143049,C60pi50:1:0.0124323741,C60pi51:1:0.0262124415,C60pi52:1:0.0064994957,C60pi53:1:0.0103203293,C60pi54:1:0.0142463512,C60pi55:1:0.0215600067,C60pi56:1:0.0199150700,C60pi57:1:0.0038964200,C60pi58:1:0.0113448855,C60pi59:1:0.0128595846,C60pi60:1:0.0117656776}+G4
WARNING: Your input class weight 0.000415008 is very small and may cause numerical issues
Optimizing NNI: done in 13.7755 secs using 641.5% CPU
Model LG+C60+G4 is alias for LG+POISSON+G+FMIX{C60pi1:1:0.0169698865,C60pi2:1:0.0211683374,C60pi3:1:0.0276589079,C60pi4:1:0.0065675964,C60pi5:1:0.0141221416,C60pi6:1:0.0068774834,C60pi7:1:0.0146909701,C60pi8:1:0.0067225777,C60pi9:1:0.0018396660,C60pi10:1:0.0102547197,C60pi11:1:0.0230896163,C60pi12:1:0.0057941033,C60pi13:1:0.0125394534,C60pi14:1:0.0204526478,C60pi15:1:0.0070629602,C60pi16:1:0.0117982741,C60pi17:1:0.0068334668,C60pi18:1:0.0433775839,C60pi19:1:0.0318278731,C60pi20:1:0.0222546108,C60pi21:1:0.0102264969,C60pi22:1:0.0150545891,C60pi23:1:0.0134159878,C60pi24:1:0.0148552065,C60pi25:1:0.0239111516,C60pi26:1:0.0128776278,C60pi27:1:0.0222318842,C60pi28:1:0.0247444742,C60pi29:1:0.0214274810,C60pi30:1:0.0115001882,C60pi31:1:0.0076017389,C60pi32:1:0.0130258568,C60pi33:1:0.0093701965,C60pi34:1:0.0467194264,C60pi35:1:0.0441940314,C60pi36:1:0.0322263154,C60pi37:1:0.0402999891,C60pi38:1:0.0150234227,C60pi39:1:0.0104589903,C60pi40:1:0.0214742395,C60pi41:1:0.0154957836,C60pi42:1:0.0101789953,C60pi43:1:0.0227980379,C60pi44:1:0.0123204539,C60pi45:1:0.0066777583,C60pi46:1:0.0004150083,C60pi47:1:0.0344385130,C60pi48:1:0.0113663379,C60pi49:1:0.0127143049,C60pi50:1:0.0124323741,C60pi51:1:0.0262124415,C60pi52:1:0.0064994957,C60pi53:1:0.0103203293,C60pi54:1:0.0142463512,C60pi55:1:0.0215600067,C60pi56:1:0.0199150700,C60pi57:1:0.0038964200,C60pi58:1:0.0113448855,C60pi59:1:0.0128595846,C60pi60:1:0.0117656776}+G4
WARNING: Your input class weight 0.000415008 is very small and may cause numerical issues
Optimizing NNI: done in 15.0389 secs using 633.4% CPU
Model LG+C60+G4 is alias for LG+POISSON+G+FMIX{C60pi1:1:0.0169698865,C60pi2:1:0.0211683374,C60pi3:1:0.0276589079,C60pi4:1:0.0065675964,C60pi5:1:0.0141221416,C60pi6:1:0.0068774834,C60pi7:1:0.0146909701,C60pi8:1:0.0067225777,C60pi9:1:0.0018396660,C60pi10:1:0.0102547197,C60pi11:1:0.0230896163,C60pi12:1:0.0057941033,C60pi13:1:0.0125394534,C60pi14:1:0.0204526478,C60pi15:1:0.0070629602,C60pi16:1:0.0117982741,C60pi17:1:0.0068334668,C60pi18:1:0.0433775839,C60pi19:1:0.0318278731,C60pi20:1:0.0222546108,C60pi21:1:0.0102264969,C60pi22:1:0.0150545891,C60pi23:1:0.0134159878,C60pi24:1:0.0148552065,C60pi25:1:0.0239111516,C60pi26:1:0.0128776278,C60pi27:1:0.0222318842,C60pi28:1:0.0247444742,C60pi29:1:0.0214274810,C60pi30:1:0.0115001882,C60pi31:1:0.0076017389,C60pi32:1:0.0130258568,C60pi33:1:0.0093701965,C60pi34:1:0.0467194264,C60pi35:1:0.0441940314,C60pi36:1:0.0322263154,C60pi37:1:0.0402999891,C60pi38:1:0.0150234227,C60pi39:1:0.0104589903,C60pi40:1:0.0214742395,C60pi41:1:0.0154957836,C60pi42:1:0.0101789953,C60pi43:1:0.0227980379,C60pi44:1:0.0123204539,C60pi45:1:0.0066777583,C60pi46:1:0.0004150083,C60pi47:1:0.0344385130,C60pi48:1:0.0113663379,C60pi49:1:0.0127143049,C60pi50:1:0.0124323741,C60pi51:1:0.0262124415,C60pi52:1:0.0064994957,C60pi53:1:0.0103203293,C60pi54:1:0.0142463512,C60pi55:1:0.0215600067,C60pi56:1:0.0199150700,C60pi57:1:0.0038964200,C60pi58:1:0.0113448855,C60pi59:1:0.0128595846,C60pi60:1:0.0117656776}+G4
WARNING: Your input class weight 0.000415008 is very small and may cause numerical issues
Optimizing NNI: done in 13.4409 secs using 637.2% CPU
Model LG+C60+G4 is alias for LG+POISSON+G+FMIX{C60pi1:1:0.0169698865,C60pi2:1:0.0211683374,C60pi3:1:0.0276589079,C60pi4:1:0.0065675964,C60pi5:1:0.0141221416,C60pi6:1:0.0068774834,C60pi7:1:0.0146909701,C60pi8:1:0.0067225777,C60pi9:1:0.0018396660,C60pi10:1:0.0102547197,C60pi11:1:0.0230896163,C60pi12:1:0.0057941033,C60pi13:1:0.0125394534,C60pi14:1:0.0204526478,C60pi15:1:0.0070629602,C60pi16:1:0.0117982741,C60pi17:1:0.0068334668,C60pi18:1:0.0433775839,C60pi19:1:0.0318278731,C60pi20:1:0.0222546108,C60pi21:1:0.0102264969,C60pi22:1:0.0150545891,C60pi23:1:0.0134159878,C60pi24:1:0.0148552065,C60pi25:1:0.0239111516,C60pi26:1:0.0128776278,C60pi27:1:0.0222318842,C60pi28:1:0.0247444742,C60pi29:1:0.0214274810,C60pi30:1:0.0115001882,C60pi31:1:0.0076017389,C60pi32:1:0.0130258568,C60pi33:1:0.0093701965,C60pi34:1:0.0467194264,C60pi35:1:0.0441940314,C60pi36:1:0.0322263154,C60pi37:1:0.0402999891,C60pi38:1:0.0150234227,C60pi39:1:0.0104589903,C60pi40:1:0.0214742395,C60pi41:1:0.0154957836,C60pi42:1:0.0101789953,C60pi43:1:0.0227980379,C60pi44:1:0.0123204539,C60pi45:1:0.0066777583,C60pi46:1:0.0004150083,C60pi47:1:0.0344385130,C60pi48:1:0.0113663379,C60pi49:1:0.0127143049,C60pi50:1:0.0124323741,C60pi51:1:0.0262124415,C60pi52:1:0.0064994957,C60pi53:1:0.0103203293,C60pi54:1:0.0142463512,C60pi55:1:0.0215600067,C60pi56:1:0.0199150700,C60pi57:1:0.0038964200,C60pi58:1:0.0113448855,C60pi59:1:0.0128595846,C60pi60:1:0.0117656776}+G4
WARNING: Your input class weight 0.000415008 is very small and may cause numerical issues
Optimizing NNI: done in 15.5187 secs using 635.2% CPU
Model LG+C60+G4 is alias for LG+POISSON+G+FMIX{C60pi1:1:0.0169698865,C60pi2:1:0.0211683374,C60pi3:1:0.0276589079,C60pi4:1:0.0065675964,C60pi5:1:0.0141221416,C60pi6:1:0.0068774834,C60pi7:1:0.0146909701,C60pi8:1:0.0067225777,C60pi9:1:0.0018396660,C60pi10:1:0.0102547197,C60pi11:1:0.0230896163,C60pi12:1:0.0057941033,C60pi13:1:0.0125394534,C60pi14:1:0.0204526478,C60pi15:1:0.0070629602,C60pi16:1:0.0117982741,C60pi17:1:0.0068334668,C60pi18:1:0.0433775839,C60pi19:1:0.0318278731,C60pi20:1:0.0222546108,C60pi21:1:0.0102264969,C60pi22:1:0.0150545891,C60pi23:1:0.0134159878,C60pi24:1:0.0148552065,C60pi25:1:0.0239111516,C60pi26:1:0.0128776278,C60pi27:1:0.0222318842,C60pi28:1:0.0247444742,C60pi29:1:0.0214274810,C60pi30:1:0.0115001882,C60pi31:1:0.0076017389,C60pi32:1:0.0130258568,C60pi33:1:0.0093701965,C60pi34:1:0.0467194264,C60pi35:1:0.0441940314,C60pi36:1:0.0322263154,C60pi37:1:0.0402999891,C60pi38:1:0.0150234227,C60pi39:1:0.0104589903,C60pi40:1:0.0214742395,C60pi41:1:0.0154957836,C60pi42:1:0.0101789953,C60pi43:1:0.0227980379,C60pi44:1:0.0123204539,C60pi45:1:0.0066777583,C60pi46:1:0.0004150083,C60pi47:1:0.0344385130,C60pi48:1:0.0113663379,C60pi49:1:0.0127143049,C60pi50:1:0.0124323741,C60pi51:1:0.0262124415,C60pi52:1:0.0064994957,C60pi53:1:0.0103203293,C60pi54:1:0.0142463512,C60pi55:1:0.0215600067,C60pi56:1:0.0199150700,C60pi57:1:0.0038964200,C60pi58:1:0.0113448855,C60pi59:1:0.0128595846,C60pi60:1:0.0117656776}+G4
WARNING: Your input class weight 0.000415008 is very small and may cause numerical issues
Optimizing NNI: done in 10.8646 secs using 636.9% CPU
Model LG+C60+G4 is alias for LG+POISSON+G+FMIX{C60pi1:1:0.0169698865,C60pi2:1:0.0211683374,C60pi3:1:0.0276589079,C60pi4:1:0.0065675964,C60pi5:1:0.0141221416,C60pi6:1:0.0068774834,C60pi7:1:0.0146909701,C60pi8:1:0.0067225777,C60pi9:1:0.0018396660,C60pi10:1:0.0102547197,C60pi11:1:0.0230896163,C60pi12:1:0.0057941033,C60pi13:1:0.0125394534,C60pi14:1:0.0204526478,C60pi15:1:0.0070629602,C60pi16:1:0.0117982741,C60pi17:1:0.0068334668,C60pi18:1:0.0433775839,C60pi19:1:0.0318278731,C60pi20:1:0.0222546108,C60pi21:1:0.0102264969,C60pi22:1:0.0150545891,C60pi23:1:0.0134159878,C60pi24:1:0.0148552065,C60pi25:1:0.0239111516,C60pi26:1:0.0128776278,C60pi27:1:0.0222318842,C60pi28:1:0.0247444742,C60pi29:1:0.0214274810,C60pi30:1:0.0115001882,C60pi31:1:0.0076017389,C60pi32:1:0.0130258568,C60pi33:1:0.0093701965,C60pi34:1:0.0467194264,C60pi35:1:0.0441940314,C60pi36:1:0.0322263154,C60pi37:1:0.0402999891,C60pi38:1:0.0150234227,C60pi39:1:0.0104589903,C60pi40:1:0.0214742395,C60pi41:1:0.0154957836,C60pi42:1:0.0101789953,C60pi43:1:0.0227980379,C60pi44:1:0.0123204539,C60pi45:1:0.0066777583,C60pi46:1:0.0004150083,C60pi47:1:0.0344385130,C60pi48:1:0.0113663379,C60pi49:1:0.0127143049,C60pi50:1:0.0124323741,C60pi51:1:0.0262124415,C60pi52:1:0.0064994957,C60pi53:1:0.0103203293,C60pi54:1:0.0142463512,C60pi55:1:0.0215600067,C60pi56:1:0.0199150700,C60pi57:1:0.0038964200,C60pi58:1:0.0113448855,C60pi59:1:0.0128595846,C60pi60:1:0.0117656776}+G4
WARNING: Your input class weight 0.000415008 is very small and may cause numerical issues
Optimizing NNI: done in 15.9043 secs using 633.4% CPU
Model LG+C60+G4 is alias for LG+POISSON+G+FMIX{C60pi1:1:0.0169698865,C60pi2:1:0.0211683374,C60pi3:1:0.0276589079,C60pi4:1:0.0065675964,C60pi5:1:0.0141221416,C60pi6:1:0.0068774834,C60pi7:1:0.0146909701,C60pi8:1:0.0067225777,C60pi9:1:0.0018396660,C60pi10:1:0.0102547197,C60pi11:1:0.0230896163,C60pi12:1:0.0057941033,C60pi13:1:0.0125394534,C60pi14:1:0.0204526478,C60pi15:1:0.0070629602,C60pi16:1:0.0117982741,C60pi17:1:0.0068334668,C60pi18:1:0.0433775839,C60pi19:1:0.0318278731,C60pi20:1:0.0222546108,C60pi21:1:0.0102264969,C60pi22:1:0.0150545891,C60pi23:1:0.0134159878,C60pi24:1:0.0148552065,C60pi25:1:0.0239111516,C60pi26:1:0.0128776278,C60pi27:1:0.0222318842,C60pi28:1:0.0247444742,C60pi29:1:0.0214274810,C60pi30:1:0.0115001882,C60pi31:1:0.0076017389,C60pi32:1:0.0130258568,C60pi33:1:0.0093701965,C60pi34:1:0.0467194264,C60pi35:1:0.0441940314,C60pi36:1:0.0322263154,C60pi37:1:0.0402999891,C60pi38:1:0.0150234227,C60pi39:1:0.0104589903,C60pi40:1:0.0214742395,C60pi41:1:0.0154957836,C60pi42:1:0.0101789953,C60pi43:1:0.0227980379,C60pi44:1:0.0123204539,C60pi45:1:0.0066777583,C60pi46:1:0.0004150083,C60pi47:1:0.0344385130,C60pi48:1:0.0113663379,C60pi49:1:0.0127143049,C60pi50:1:0.0124323741,C60pi51:1:0.0262124415,C60pi52:1:0.0064994957,C60pi53:1:0.0103203293,C60pi54:1:0.0142463512,C60pi55:1:0.0215600067,C60pi56:1:0.0199150700,C60pi57:1:0.0038964200,C60pi58:1:0.0113448855,C60pi59:1:0.0128595846,C60pi60:1:0.0117656776}+G4
WARNING: Your input class weight 0.000415008 is very small and may cause numerical issues
Optimizing NNI: done in 12.703 secs using 644.3% CPU
Model LG+C60+G4 is alias for LG+POISSON+G+FMIX{C60pi1:1:0.0169698865,C60pi2:1:0.0211683374,C60pi3:1:0.0276589079,C60pi4:1:0.0065675964,C60pi5:1:0.0141221416,C60pi6:1:0.0068774834,C60pi7:1:0.0146909701,C60pi8:1:0.0067225777,C60pi9:1:0.0018396660,C60pi10:1:0.0102547197,C60pi11:1:0.0230896163,C60pi12:1:0.0057941033,C60pi13:1:0.0125394534,C60pi14:1:0.0204526478,C60pi15:1:0.0070629602,C60pi16:1:0.0117982741,C60pi17:1:0.0068334668,C60pi18:1:0.0433775839,C60pi19:1:0.0318278731,C60pi20:1:0.0222546108,C60pi21:1:0.0102264969,C60pi22:1:0.0150545891,C60pi23:1:0.0134159878,C60pi24:1:0.0148552065,C60pi25:1:0.0239111516,C60pi26:1:0.0128776278,C60pi27:1:0.0222318842,C60pi28:1:0.0247444742,C60pi29:1:0.0214274810,C60pi30:1:0.0115001882,C60pi31:1:0.0076017389,C60pi32:1:0.0130258568,C60pi33:1:0.0093701965,C60pi34:1:0.0467194264,C60pi35:1:0.0441940314,C60pi36:1:0.0322263154,C60pi37:1:0.0402999891,C60pi38:1:0.0150234227,C60pi39:1:0.0104589903,C60pi40:1:0.0214742395,C60pi41:1:0.0154957836,C60pi42:1:0.0101789953,C60pi43:1:0.0227980379,C60pi44:1:0.0123204539,C60pi45:1:0.0066777583,C60pi46:1:0.0004150083,C60pi47:1:0.0344385130,C60pi48:1:0.0113663379,C60pi49:1:0.0127143049,C60pi50:1:0.0124323741,C60pi51:1:0.0262124415,C60pi52:1:0.0064994957,C60pi53:1:0.0103203293,C60pi54:1:0.0142463512,C60pi55:1:0.0215600067,C60pi56:1:0.0199150700,C60pi57:1:0.0038964200,C60pi58:1:0.0113448855,C60pi59:1:0.0128595846,C60pi60:1:0.0117656776}+G4
WARNING: Your input class weight 0.000415008 is very small and may cause numerical issues
Optimizing NNI: done in 15.1716 secs using 642.2% CPU
Model LG+C60+G4 is alias for LG+POISSON+G+FMIX{C60pi1:1:0.0169698865,C60pi2:1:0.0211683374,C60pi3:1:0.0276589079,C60pi4:1:0.0065675964,C60pi5:1:0.0141221416,C60pi6:1:0.0068774834,C60pi7:1:0.0146909701,C60pi8:1:0.0067225777,C60pi9:1:0.0018396660,C60pi10:1:0.0102547197,C60pi11:1:0.0230896163,C60pi12:1:0.0057941033,C60pi13:1:0.0125394534,C60pi14:1:0.0204526478,C60pi15:1:0.0070629602,C60pi16:1:0.0117982741,C60pi17:1:0.0068334668,C60pi18:1:0.0433775839,C60pi19:1:0.0318278731,C60pi20:1:0.0222546108,C60pi21:1:0.0102264969,C60pi22:1:0.0150545891,C60pi23:1:0.0134159878,C60pi24:1:0.0148552065,C60pi25:1:0.0239111516,C60pi26:1:0.0128776278,C60pi27:1:0.0222318842,C60pi28:1:0.0247444742,C60pi29:1:0.0214274810,C60pi30:1:0.0115001882,C60pi31:1:0.0076017389,C60pi32:1:0.0130258568,C60pi33:1:0.0093701965,C60pi34:1:0.0467194264,C60pi35:1:0.0441940314,C60pi36:1:0.0322263154,C60pi37:1:0.0402999891,C60pi38:1:0.0150234227,C60pi39:1:0.0104589903,C60pi40:1:0.0214742395,C60pi41:1:0.0154957836,C60pi42:1:0.0101789953,C60pi43:1:0.0227980379,C60pi44:1:0.0123204539,C60pi45:1:0.0066777583,C60pi46:1:0.0004150083,C60pi47:1:0.0344385130,C60pi48:1:0.0113663379,C60pi49:1:0.0127143049,C60pi50:1:0.0124323741,C60pi51:1:0.0262124415,C60pi52:1:0.0064994957,C60pi53:1:0.0103203293,C60pi54:1:0.0142463512,C60pi55:1:0.0215600067,C60pi56:1:0.0199150700,C60pi57:1:0.0038964200,C60pi58:1:0.0113448855,C60pi59:1:0.0128595846,C60pi60:1:0.0117656776}+G4
WARNING: Your input class weight 0.000415008 is very small and may cause numerical issues
Optimizing NNI: done in 9.68671 secs using 655.9% CPU
Model LG+C60+G4 is alias for LG+POISSON+G+FMIX{C60pi1:1:0.0169698865,C60pi2:1:0.0211683374,C60pi3:1:0.0276589079,C60pi4:1:0.0065675964,C60pi5:1:0.0141221416,C60pi6:1:0.0068774834,C60pi7:1:0.0146909701,C60pi8:1:0.0067225777,C60pi9:1:0.0018396660,C60pi10:1:0.0102547197,C60pi11:1:0.0230896163,C60pi12:1:0.0057941033,C60pi13:1:0.0125394534,C60pi14:1:0.0204526478,C60pi15:1:0.0070629602,C60pi16:1:0.0117982741,C60pi17:1:0.0068334668,C60pi18:1:0.0433775839,C60pi19:1:0.0318278731,C60pi20:1:0.0222546108,C60pi21:1:0.0102264969,C60pi22:1:0.0150545891,C60pi23:1:0.0134159878,C60pi24:1:0.0148552065,C60pi25:1:0.0239111516,C60pi26:1:0.0128776278,C60pi27:1:0.0222318842,C60pi28:1:0.0247444742,C60pi29:1:0.0214274810,C60pi30:1:0.0115001882,C60pi31:1:0.0076017389,C60pi32:1:0.0130258568,C60pi33:1:0.0093701965,C60pi34:1:0.0467194264,C60pi35:1:0.0441940314,C60pi36:1:0.0322263154,C60pi37:1:0.0402999891,C60pi38:1:0.0150234227,C60pi39:1:0.0104589903,C60pi40:1:0.0214742395,C60pi41:1:0.0154957836,C60pi42:1:0.0101789953,C60pi43:1:0.0227980379,C60pi44:1:0.0123204539,C60pi45:1:0.0066777583,C60pi46:1:0.0004150083,C60pi47:1:0.0344385130,C60pi48:1:0.0113663379,C60pi49:1:0.0127143049,C60pi50:1:0.0124323741,C60pi51:1:0.0262124415,C60pi52:1:0.0064994957,C60pi53:1:0.0103203293,C60pi54:1:0.0142463512,C60pi55:1:0.0215600067,C60pi56:1:0.0199150700,C60pi57:1:0.0038964200,C60pi58:1:0.0113448855,C60pi59:1:0.0128595846,C60pi60:1:0.0117656776}+G4
WARNING: Your input class weight 0.000415008 is very small and may cause numerical issues
Optimizing NNI: done in 11.5903 secs using 641.3% CPU
Model LG+C60+G4 is alias for LG+POISSON+G+FMIX{C60pi1:1:0.0169698865,C60pi2:1:0.0211683374,C60pi3:1:0.0276589079,C60pi4:1:0.0065675964,C60pi5:1:0.0141221416,C60pi6:1:0.0068774834,C60pi7:1:0.0146909701,C60pi8:1:0.0067225777,C60pi9:1:0.0018396660,C60pi10:1:0.0102547197,C60pi11:1:0.0230896163,C60pi12:1:0.0057941033,C60pi13:1:0.0125394534,C60pi14:1:0.0204526478,C60pi15:1:0.0070629602,C60pi16:1:0.0117982741,C60pi17:1:0.0068334668,C60pi18:1:0.0433775839,C60pi19:1:0.0318278731,C60pi20:1:0.0222546108,C60pi21:1:0.0102264969,C60pi22:1:0.0150545891,C60pi23:1:0.0134159878,C60pi24:1:0.0148552065,C60pi25:1:0.0239111516,C60pi26:1:0.0128776278,C60pi27:1:0.0222318842,C60pi28:1:0.0247444742,C60pi29:1:0.0214274810,C60pi30:1:0.0115001882,C60pi31:1:0.0076017389,C60pi32:1:0.0130258568,C60pi33:1:0.0093701965,C60pi34:1:0.0467194264,C60pi35:1:0.0441940314,C60pi36:1:0.0322263154,C60pi37:1:0.0402999891,C60pi38:1:0.0150234227,C60pi39:1:0.0104589903,C60pi40:1:0.0214742395,C60pi41:1:0.0154957836,C60pi42:1:0.0101789953,C60pi43:1:0.0227980379,C60pi44:1:0.0123204539,C60pi45:1:0.0066777583,C60pi46:1:0.0004150083,C60pi47:1:0.0344385130,C60pi48:1:0.0113663379,C60pi49:1:0.0127143049,C60pi50:1:0.0124323741,C60pi51:1:0.0262124415,C60pi52:1:0.0064994957,C60pi53:1:0.0103203293,C60pi54:1:0.0142463512,C60pi55:1:0.0215600067,C60pi56:1:0.0199150700,C60pi57:1:0.0038964200,C60pi58:1:0.0113448855,C60pi59:1:0.0128595846,C60pi60:1:0.0117656776}+G4
WARNING: Your input class weight 0.000415008 is very small and may cause numerical issues
Optimizing NNI: done in 8.01567 secs using 641.1% CPU
Model LG+C60+G4 is alias for LG+POISSON+G+FMIX{C60pi1:1:0.0169698865,C60pi2:1:0.0211683374,C60pi3:1:0.0276589079,C60pi4:1:0.0065675964,C60pi5:1:0.0141221416,C60pi6:1:0.0068774834,C60pi7:1:0.0146909701,C60pi8:1:0.0067225777,C60pi9:1:0.0018396660,C60pi10:1:0.0102547197,C60pi11:1:0.0230896163,C60pi12:1:0.0057941033,C60pi13:1:0.0125394534,C60pi14:1:0.0204526478,C60pi15:1:0.0070629602,C60pi16:1:0.0117982741,C60pi17:1:0.0068334668,C60pi18:1:0.0433775839,C60pi19:1:0.0318278731,C60pi20:1:0.0222546108,C60pi21:1:0.0102264969,C60pi22:1:0.0150545891,C60pi23:1:0.0134159878,C60pi24:1:0.0148552065,C60pi25:1:0.0239111516,C60pi26:1:0.0128776278,C60pi27:1:0.0222318842,C60pi28:1:0.0247444742,C60pi29:1:0.0214274810,C60pi30:1:0.0115001882,C60pi31:1:0.0076017389,C60pi32:1:0.0130258568,C60pi33:1:0.0093701965,C60pi34:1:0.0467194264,C60pi35:1:0.0441940314,C60pi36:1:0.0322263154,C60pi37:1:0.0402999891,C60pi38:1:0.0150234227,C60pi39:1:0.0104589903,C60pi40:1:0.0214742395,C60pi41:1:0.0154957836,C60pi42:1:0.0101789953,C60pi43:1:0.0227980379,C60pi44:1:0.0123204539,C60pi45:1:0.0066777583,C60pi46:1:0.0004150083,C60pi47:1:0.0344385130,C60pi48:1:0.0113663379,C60pi49:1:0.0127143049,C60pi50:1:0.0124323741,C60pi51:1:0.0262124415,C60pi52:1:0.0064994957,C60pi53:1:0.0103203293,C60pi54:1:0.0142463512,C60pi55:1:0.0215600067,C60pi56:1:0.0199150700,C60pi57:1:0.0038964200,C60pi58:1:0.0113448855,C60pi59:1:0.0128595846,C60pi60:1:0.0117656776}+G4
WARNING: Your input class weight 0.000415008 is very small and may cause numerical issues
Optimizing NNI: done in 17.898 secs using 636% CPU
Model LG+C60+G4 is alias for LG+POISSON+G+FMIX{C60pi1:1:0.0169698865,C60pi2:1:0.0211683374,C60pi3:1:0.0276589079,C60pi4:1:0.0065675964,C60pi5:1:0.0141221416,C60pi6:1:0.0068774834,C60pi7:1:0.0146909701,C60pi8:1:0.0067225777,C60pi9:1:0.0018396660,C60pi10:1:0.0102547197,C60pi11:1:0.0230896163,C60pi12:1:0.0057941033,C60pi13:1:0.0125394534,C60pi14:1:0.0204526478,C60pi15:1:0.0070629602,C60pi16:1:0.0117982741,C60pi17:1:0.0068334668,C60pi18:1:0.0433775839,C60pi19:1:0.0318278731,C60pi20:1:0.0222546108,C60pi21:1:0.0102264969,C60pi22:1:0.0150545891,C60pi23:1:0.0134159878,C60pi24:1:0.0148552065,C60pi25:1:0.0239111516,C60pi26:1:0.0128776278,C60pi27:1:0.0222318842,C60pi28:1:0.0247444742,C60pi29:1:0.0214274810,C60pi30:1:0.0115001882,C60pi31:1:0.0076017389,C60pi32:1:0.0130258568,C60pi33:1:0.0093701965,C60pi34:1:0.0467194264,C60pi35:1:0.0441940314,C60pi36:1:0.0322263154,C60pi37:1:0.0402999891,C60pi38:1:0.0150234227,C60pi39:1:0.0104589903,C60pi40:1:0.0214742395,C60pi41:1:0.0154957836,C60pi42:1:0.0101789953,C60pi43:1:0.0227980379,C60pi44:1:0.0123204539,C60pi45:1:0.0066777583,C60pi46:1:0.0004150083,C60pi47:1:0.0344385130,C60pi48:1:0.0113663379,C60pi49:1:0.0127143049,C60pi50:1:0.0124323741,C60pi51:1:0.0262124415,C60pi52:1:0.0064994957,C60pi53:1:0.0103203293,C60pi54:1:0.0142463512,C60pi55:1:0.0215600067,C60pi56:1:0.0199150700,C60pi57:1:0.0038964200,C60pi58:1:0.0113448855,C60pi59:1:0.0128595846,C60pi60:1:0.0117656776}+G4
WARNING: Your input class weight 0.000415008 is very small and may cause numerical issues
Optimizing NNI: done in 16.6553 secs using 639.1% CPU
Model LG+C60+G4 is alias for LG+POISSON+G+FMIX{C60pi1:1:0.0169698865,C60pi2:1:0.0211683374,C60pi3:1:0.0276589079,C60pi4:1:0.0065675964,C60pi5:1:0.0141221416,C60pi6:1:0.0068774834,C60pi7:1:0.0146909701,C60pi8:1:0.0067225777,C60pi9:1:0.0018396660,C60pi10:1:0.0102547197,C60pi11:1:0.0230896163,C60pi12:1:0.0057941033,C60pi13:1:0.0125394534,C60pi14:1:0.0204526478,C60pi15:1:0.0070629602,C60pi16:1:0.0117982741,C60pi17:1:0.0068334668,C60pi18:1:0.0433775839,C60pi19:1:0.0318278731,C60pi20:1:0.0222546108,C60pi21:1:0.0102264969,C60pi22:1:0.0150545891,C60pi23:1:0.0134159878,C60pi24:1:0.0148552065,C60pi25:1:0.0239111516,C60pi26:1:0.0128776278,C60pi27:1:0.0222318842,C60pi28:1:0.0247444742,C60pi29:1:0.0214274810,C60pi30:1:0.0115001882,C60pi31:1:0.0076017389,C60pi32:1:0.0130258568,C60pi33:1:0.0093701965,C60pi34:1:0.0467194264,C60pi35:1:0.0441940314,C60pi36:1:0.0322263154,C60pi37:1:0.0402999891,C60pi38:1:0.0150234227,C60pi39:1:0.0104589903,C60pi40:1:0.0214742395,C60pi41:1:0.0154957836,C60pi42:1:0.0101789953,C60pi43:1:0.0227980379,C60pi44:1:0.0123204539,C60pi45:1:0.0066777583,C60pi46:1:0.0004150083,C60pi47:1:0.0344385130,C60pi48:1:0.0113663379,C60pi49:1:0.0127143049,C60pi50:1:0.0124323741,C60pi51:1:0.0262124415,C60pi52:1:0.0064994957,C60pi53:1:0.0103203293,C60pi54:1:0.0142463512,C60pi55:1:0.0215600067,C60pi56:1:0.0199150700,C60pi57:1:0.0038964200,C60pi58:1:0.0113448855,C60pi59:1:0.0128595846,C60pi60:1:0.0117656776}+G4
WARNING: Your input class weight 0.000415008 is very small and may cause numerical issues
Optimizing NNI: done in 9.70273 secs using 643.3% CPU
Model LG+C60+G4 is alias for LG+POISSON+G+FMIX{C60pi1:1:0.0169698865,C60pi2:1:0.0211683374,C60pi3:1:0.0276589079,C60pi4:1:0.0065675964,C60pi5:1:0.0141221416,C60pi6:1:0.0068774834,C60pi7:1:0.0146909701,C60pi8:1:0.0067225777,C60pi9:1:0.0018396660,C60pi10:1:0.0102547197,C60pi11:1:0.0230896163,C60pi12:1:0.0057941033,C60pi13:1:0.0125394534,C60pi14:1:0.0204526478,C60pi15:1:0.0070629602,C60pi16:1:0.0117982741,C60pi17:1:0.0068334668,C60pi18:1:0.0433775839,C60pi19:1:0.0318278731,C60pi20:1:0.0222546108,C60pi21:1:0.0102264969,C60pi22:1:0.0150545891,C60pi23:1:0.0134159878,C60pi24:1:0.0148552065,C60pi25:1:0.0239111516,C60pi26:1:0.0128776278,C60pi27:1:0.0222318842,C60pi28:1:0.0247444742,C60pi29:1:0.0214274810,C60pi30:1:0.0115001882,C60pi31:1:0.0076017389,C60pi32:1:0.0130258568,C60pi33:1:0.0093701965,C60pi34:1:0.0467194264,C60pi35:1:0.0441940314,C60pi36:1:0.0322263154,C60pi37:1:0.0402999891,C60pi38:1:0.0150234227,C60pi39:1:0.0104589903,C60pi40:1:0.0214742395,C60pi41:1:0.0154957836,C60pi42:1:0.0101789953,C60pi43:1:0.0227980379,C60pi44:1:0.0123204539,C60pi45:1:0.0066777583,C60pi46:1:0.0004150083,C60pi47:1:0.0344385130,C60pi48:1:0.0113663379,C60pi49:1:0.0127143049,C60pi50:1:0.0124323741,C60pi51:1:0.0262124415,C60pi52:1:0.0064994957,C60pi53:1:0.0103203293,C60pi54:1:0.0142463512,C60pi55:1:0.0215600067,C60pi56:1:0.0199150700,C60pi57:1:0.0038964200,C60pi58:1:0.0113448855,C60pi59:1:0.0128595846,C60pi60:1:0.0117656776}+G4
WARNING: Your input class weight 0.000415008 is very small and may cause numerical issues
Optimizing NNI: done in 13.6258 secs using 638.9% CPU
Model LG+C60+G4 is alias for LG+POISSON+G+FMIX{C60pi1:1:0.0169698865,C60pi2:1:0.0211683374,C60pi3:1:0.0276589079,C60pi4:1:0.0065675964,C60pi5:1:0.0141221416,C60pi6:1:0.0068774834,C60pi7:1:0.0146909701,C60pi8:1:0.0067225777,C60pi9:1:0.0018396660,C60pi10:1:0.0102547197,C60pi11:1:0.0230896163,C60pi12:1:0.0057941033,C60pi13:1:0.0125394534,C60pi14:1:0.0204526478,C60pi15:1:0.0070629602,C60pi16:1:0.0117982741,C60pi17:1:0.0068334668,C60pi18:1:0.0433775839,C60pi19:1:0.0318278731,C60pi20:1:0.0222546108,C60pi21:1:0.0102264969,C60pi22:1:0.0150545891,C60pi23:1:0.0134159878,C60pi24:1:0.0148552065,C60pi25:1:0.0239111516,C60pi26:1:0.0128776278,C60pi27:1:0.0222318842,C60pi28:1:0.0247444742,C60pi29:1:0.0214274810,C60pi30:1:0.0115001882,C60pi31:1:0.0076017389,C60pi32:1:0.0130258568,C60pi33:1:0.0093701965,C60pi34:1:0.0467194264,C60pi35:1:0.0441940314,C60pi36:1:0.0322263154,C60pi37:1:0.0402999891,C60pi38:1:0.0150234227,C60pi39:1:0.0104589903,C60pi40:1:0.0214742395,C60pi41:1:0.0154957836,C60pi42:1:0.0101789953,C60pi43:1:0.0227980379,C60pi44:1:0.0123204539,C60pi45:1:0.0066777583,C60pi46:1:0.0004150083,C60pi47:1:0.0344385130,C60pi48:1:0.0113663379,C60pi49:1:0.0127143049,C60pi50:1:0.0124323741,C60pi51:1:0.0262124415,C60pi52:1:0.0064994957,C60pi53:1:0.0103203293,C60pi54:1:0.0142463512,C60pi55:1:0.0215600067,C60pi56:1:0.0199150700,C60pi57:1:0.0038964200,C60pi58:1:0.0113448855,C60pi59:1:0.0128595846,C60pi60:1:0.0117656776}+G4
WARNING: Your input class weight 0.000415008 is very small and may cause numerical issues
Optimizing NNI: done in 13.3298 secs using 639.1% CPU
Model LG+C60+G4 is alias for LG+POISSON+G+FMIX{C60pi1:1:0.0169698865,C60pi2:1:0.0211683374,C60pi3:1:0.0276589079,C60pi4:1:0.0065675964,C60pi5:1:0.0141221416,C60pi6:1:0.0068774834,C60pi7:1:0.0146909701,C60pi8:1:0.0067225777,C60pi9:1:0.0018396660,C60pi10:1:0.0102547197,C60pi11:1:0.0230896163,C60pi12:1:0.0057941033,C60pi13:1:0.0125394534,C60pi14:1:0.0204526478,C60pi15:1:0.0070629602,C60pi16:1:0.0117982741,C60pi17:1:0.0068334668,C60pi18:1:0.0433775839,C60pi19:1:0.0318278731,C60pi20:1:0.0222546108,C60pi21:1:0.0102264969,C60pi22:1:0.0150545891,C60pi23:1:0.0134159878,C60pi24:1:0.0148552065,C60pi25:1:0.0239111516,C60pi26:1:0.0128776278,C60pi27:1:0.0222318842,C60pi28:1:0.0247444742,C60pi29:1:0.0214274810,C60pi30:1:0.0115001882,C60pi31:1:0.0076017389,C60pi32:1:0.0130258568,C60pi33:1:0.0093701965,C60pi34:1:0.0467194264,C60pi35:1:0.0441940314,C60pi36:1:0.0322263154,C60pi37:1:0.0402999891,C60pi38:1:0.0150234227,C60pi39:1:0.0104589903,C60pi40:1:0.0214742395,C60pi41:1:0.0154957836,C60pi42:1:0.0101789953,C60pi43:1:0.0227980379,C60pi44:1:0.0123204539,C60pi45:1:0.0066777583,C60pi46:1:0.0004150083,C60pi47:1:0.0344385130,C60pi48:1:0.0113663379,C60pi49:1:0.0127143049,C60pi50:1:0.0124323741,C60pi51:1:0.0262124415,C60pi52:1:0.0064994957,C60pi53:1:0.0103203293,C60pi54:1:0.0142463512,C60pi55:1:0.0215600067,C60pi56:1:0.0199150700,C60pi57:1:0.0038964200,C60pi58:1:0.0113448855,C60pi59:1:0.0128595846,C60pi60:1:0.0117656776}+G4
WARNING: Your input class weight 0.000415008 is very small and may cause numerical issues
Optimizing NNI: done in 11.601 secs using 641.2% CPU
Model LG+C60+G4 is alias for LG+POISSON+G+FMIX{C60pi1:1:0.0169698865,C60pi2:1:0.0211683374,C60pi3:1:0.0276589079,C60pi4:1:0.0065675964,C60pi5:1:0.0141221416,C60pi6:1:0.0068774834,C60pi7:1:0.0146909701,C60pi8:1:0.0067225777,C60pi9:1:0.0018396660,C60pi10:1:0.0102547197,C60pi11:1:0.0230896163,C60pi12:1:0.0057941033,C60pi13:1:0.0125394534,C60pi14:1:0.0204526478,C60pi15:1:0.0070629602,C60pi16:1:0.0117982741,C60pi17:1:0.0068334668,C60pi18:1:0.0433775839,C60pi19:1:0.0318278731,C60pi20:1:0.0222546108,C60pi21:1:0.0102264969,C60pi22:1:0.0150545891,C60pi23:1:0.0134159878,C60pi24:1:0.0148552065,C60pi25:1:0.0239111516,C60pi26:1:0.0128776278,C60pi27:1:0.0222318842,C60pi28:1:0.0247444742,C60pi29:1:0.0214274810,C60pi30:1:0.0115001882,C60pi31:1:0.0076017389,C60pi32:1:0.0130258568,C60pi33:1:0.0093701965,C60pi34:1:0.0467194264,C60pi35:1:0.0441940314,C60pi36:1:0.0322263154,C60pi37:1:0.0402999891,C60pi38:1:0.0150234227,C60pi39:1:0.0104589903,C60pi40:1:0.0214742395,C60pi41:1:0.0154957836,C60pi42:1:0.0101789953,C60pi43:1:0.0227980379,C60pi44:1:0.0123204539,C60pi45:1:0.0066777583,C60pi46:1:0.0004150083,C60pi47:1:0.0344385130,C60pi48:1:0.0113663379,C60pi49:1:0.0127143049,C60pi50:1:0.0124323741,C60pi51:1:0.0262124415,C60pi52:1:0.0064994957,C60pi53:1:0.0103203293,C60pi54:1:0.0142463512,C60pi55:1:0.0215600067,C60pi56:1:0.0199150700,C60pi57:1:0.0038964200,C60pi58:1:0.0113448855,C60pi59:1:0.0128595846,C60pi60:1:0.0117656776}+G4
WARNING: Your input class weight 0.000415008 is very small and may cause numerical issues
Optimizing NNI: done in 17.326 secs using 642.4% CPU
Model LG+C60+G4 is alias for LG+POISSON+G+FMIX{C60pi1:1:0.0169698865,C60pi2:1:0.0211683374,C60pi3:1:0.0276589079,C60pi4:1:0.0065675964,C60pi5:1:0.0141221416,C60pi6:1:0.0068774834,C60pi7:1:0.0146909701,C60pi8:1:0.0067225777,C60pi9:1:0.0018396660,C60pi10:1:0.0102547197,C60pi11:1:0.0230896163,C60pi12:1:0.0057941033,C60pi13:1:0.0125394534,C60pi14:1:0.0204526478,C60pi15:1:0.0070629602,C60pi16:1:0.0117982741,C60pi17:1:0.0068334668,C60pi18:1:0.0433775839,C60pi19:1:0.0318278731,C60pi20:1:0.0222546108,C60pi21:1:0.0102264969,C60pi22:1:0.0150545891,C60pi23:1:0.0134159878,C60pi24:1:0.0148552065,C60pi25:1:0.0239111516,C60pi26:1:0.0128776278,C60pi27:1:0.0222318842,C60pi28:1:0.0247444742,C60pi29:1:0.0214274810,C60pi30:1:0.0115001882,C60pi31:1:0.0076017389,C60pi32:1:0.0130258568,C60pi33:1:0.0093701965,C60pi34:1:0.0467194264,C60pi35:1:0.0441940314,C60pi36:1:0.0322263154,C60pi37:1:0.0402999891,C60pi38:1:0.0150234227,C60pi39:1:0.0104589903,C60pi40:1:0.0214742395,C60pi41:1:0.0154957836,C60pi42:1:0.0101789953,C60pi43:1:0.0227980379,C60pi44:1:0.0123204539,C60pi45:1:0.0066777583,C60pi46:1:0.0004150083,C60pi47:1:0.0344385130,C60pi48:1:0.0113663379,C60pi49:1:0.0127143049,C60pi50:1:0.0124323741,C60pi51:1:0.0262124415,C60pi52:1:0.0064994957,C60pi53:1:0.0103203293,C60pi54:1:0.0142463512,C60pi55:1:0.0215600067,C60pi56:1:0.0199150700,C60pi57:1:0.0038964200,C60pi58:1:0.0113448855,C60pi59:1:0.0128595846,C60pi60:1:0.0117656776}+G4
WARNING: Your input class weight 0.000415008 is very small and may cause numerical issues
Optimizing NNI: done in 14.2207 secs using 635.5% CPU
Model LG+C60+G4 is alias for LG+POISSON+G+FMIX{C60pi1:1:0.0169698865,C60pi2:1:0.0211683374,C60pi3:1:0.0276589079,C60pi4:1:0.0065675964,C60pi5:1:0.0141221416,C60pi6:1:0.0068774834,C60pi7:1:0.0146909701,C60pi8:1:0.0067225777,C60pi9:1:0.0018396660,C60pi10:1:0.0102547197,C60pi11:1:0.0230896163,C60pi12:1:0.0057941033,C60pi13:1:0.0125394534,C60pi14:1:0.0204526478,C60pi15:1:0.0070629602,C60pi16:1:0.0117982741,C60pi17:1:0.0068334668,C60pi18:1:0.0433775839,C60pi19:1:0.0318278731,C60pi20:1:0.0222546108,C60pi21:1:0.0102264969,C60pi22:1:0.0150545891,C60pi23:1:0.0134159878,C60pi24:1:0.0148552065,C60pi25:1:0.0239111516,C60pi26:1:0.0128776278,C60pi27:1:0.0222318842,C60pi28:1:0.0247444742,C60pi29:1:0.0214274810,C60pi30:1:0.0115001882,C60pi31:1:0.0076017389,C60pi32:1:0.0130258568,C60pi33:1:0.0093701965,C60pi34:1:0.0467194264,C60pi35:1:0.0441940314,C60pi36:1:0.0322263154,C60pi37:1:0.0402999891,C60pi38:1:0.0150234227,C60pi39:1:0.0104589903,C60pi40:1:0.0214742395,C60pi41:1:0.0154957836,C60pi42:1:0.0101789953,C60pi43:1:0.0227980379,C60pi44:1:0.0123204539,C60pi45:1:0.0066777583,C60pi46:1:0.0004150083,C60pi47:1:0.0344385130,C60pi48:1:0.0113663379,C60pi49:1:0.0127143049,C60pi50:1:0.0124323741,C60pi51:1:0.0262124415,C60pi52:1:0.0064994957,C60pi53:1:0.0103203293,C60pi54:1:0.0142463512,C60pi55:1:0.0215600067,C60pi56:1:0.0199150700,C60pi57:1:0.0038964200,C60pi58:1:0.0113448855,C60pi59:1:0.0128595846,C60pi60:1:0.0117656776}+G4
WARNING: Your input class weight 0.000415008 is very small and may cause numerical issues
Optimizing NNI: done in 19.3674 secs using 638% CPU
Model LG+C60+G4 is alias for LG+POISSON+G+FMIX{C60pi1:1:0.0169698865,C60pi2:1:0.0211683374,C60pi3:1:0.0276589079,C60pi4:1:0.0065675964,C60pi5:1:0.0141221416,C60pi6:1:0.0068774834,C60pi7:1:0.0146909701,C60pi8:1:0.0067225777,C60pi9:1:0.0018396660,C60pi10:1:0.0102547197,C60pi11:1:0.0230896163,C60pi12:1:0.0057941033,C60pi13:1:0.0125394534,C60pi14:1:0.0204526478,C60pi15:1:0.0070629602,C60pi16:1:0.0117982741,C60pi17:1:0.0068334668,C60pi18:1:0.0433775839,C60pi19:1:0.0318278731,C60pi20:1:0.0222546108,C60pi21:1:0.0102264969,C60pi22:1:0.0150545891,C60pi23:1:0.0134159878,C60pi24:1:0.0148552065,C60pi25:1:0.0239111516,C60pi26:1:0.0128776278,C60pi27:1:0.0222318842,C60pi28:1:0.0247444742,C60pi29:1:0.0214274810,C60pi30:1:0.0115001882,C60pi31:1:0.0076017389,C60pi32:1:0.0130258568,C60pi33:1:0.0093701965,C60pi34:1:0.0467194264,C60pi35:1:0.0441940314,C60pi36:1:0.0322263154,C60pi37:1:0.0402999891,C60pi38:1:0.0150234227,C60pi39:1:0.0104589903,C60pi40:1:0.0214742395,C60pi41:1:0.0154957836,C60pi42:1:0.0101789953,C60pi43:1:0.0227980379,C60pi44:1:0.0123204539,C60pi45:1:0.0066777583,C60pi46:1:0.0004150083,C60pi47:1:0.0344385130,C60pi48:1:0.0113663379,C60pi49:1:0.0127143049,C60pi50:1:0.0124323741,C60pi51:1:0.0262124415,C60pi52:1:0.0064994957,C60pi53:1:0.0103203293,C60pi54:1:0.0142463512,C60pi55:1:0.0215600067,C60pi56:1:0.0199150700,C60pi57:1:0.0038964200,C60pi58:1:0.0113448855,C60pi59:1:0.0128595846,C60pi60:1:0.0117656776}+G4
WARNING: Your input class weight 0.000415008 is very small and may cause numerical issues
Optimizing NNI: done in 11.1367 secs using 640.3% CPU
Model LG+C60+G4 is alias for LG+POISSON+G+FMIX{C60pi1:1:0.0169698865,C60pi2:1:0.0211683374,C60pi3:1:0.0276589079,C60pi4:1:0.0065675964,C60pi5:1:0.0141221416,C60pi6:1:0.0068774834,C60pi7:1:0.0146909701,C60pi8:1:0.0067225777,C60pi9:1:0.0018396660,C60pi10:1:0.0102547197,C60pi11:1:0.0230896163,C60pi12:1:0.0057941033,C60pi13:1:0.0125394534,C60pi14:1:0.0204526478,C60pi15:1:0.0070629602,C60pi16:1:0.0117982741,C60pi17:1:0.0068334668,C60pi18:1:0.0433775839,C60pi19:1:0.0318278731,C60pi20:1:0.0222546108,C60pi21:1:0.0102264969,C60pi22:1:0.0150545891,C60pi23:1:0.0134159878,C60pi24:1:0.0148552065,C60pi25:1:0.0239111516,C60pi26:1:0.0128776278,C60pi27:1:0.0222318842,C60pi28:1:0.0247444742,C60pi29:1:0.0214274810,C60pi30:1:0.0115001882,C60pi31:1:0.0076017389,C60pi32:1:0.0130258568,C60pi33:1:0.0093701965,C60pi34:1:0.0467194264,C60pi35:1:0.0441940314,C60pi36:1:0.0322263154,C60pi37:1:0.0402999891,C60pi38:1:0.0150234227,C60pi39:1:0.0104589903,C60pi40:1:0.0214742395,C60pi41:1:0.0154957836,C60pi42:1:0.0101789953,C60pi43:1:0.0227980379,C60pi44:1:0.0123204539,C60pi45:1:0.0066777583,C60pi46:1:0.0004150083,C60pi47:1:0.0344385130,C60pi48:1:0.0113663379,C60pi49:1:0.0127143049,C60pi50:1:0.0124323741,C60pi51:1:0.0262124415,C60pi52:1:0.0064994957,C60pi53:1:0.0103203293,C60pi54:1:0.0142463512,C60pi55:1:0.0215600067,C60pi56:1:0.0199150700,C60pi57:1:0.0038964200,C60pi58:1:0.0113448855,C60pi59:1:0.0128595846,C60pi60:1:0.0117656776}+G4
WARNING: Your input class weight 0.000415008 is very small and may cause numerical issues
Optimizing NNI: done in 19.006 secs using 641.3% CPU
Model LG+C60+G4 is alias for LG+POISSON+G+FMIX{C60pi1:1:0.0169698865,C60pi2:1:0.0211683374,C60pi3:1:0.0276589079,C60pi4:1:0.0065675964,C60pi5:1:0.0141221416,C60pi6:1:0.0068774834,C60pi7:1:0.0146909701,C60pi8:1:0.0067225777,C60pi9:1:0.0018396660,C60pi10:1:0.0102547197,C60pi11:1:0.0230896163,C60pi12:1:0.0057941033,C60pi13:1:0.0125394534,C60pi14:1:0.0204526478,C60pi15:1:0.0070629602,C60pi16:1:0.0117982741,C60pi17:1:0.0068334668,C60pi18:1:0.0433775839,C60pi19:1:0.0318278731,C60pi20:1:0.0222546108,C60pi21:1:0.0102264969,C60pi22:1:0.0150545891,C60pi23:1:0.0134159878,C60pi24:1:0.0148552065,C60pi25:1:0.0239111516,C60pi26:1:0.0128776278,C60pi27:1:0.0222318842,C60pi28:1:0.0247444742,C60pi29:1:0.0214274810,C60pi30:1:0.0115001882,C60pi31:1:0.0076017389,C60pi32:1:0.0130258568,C60pi33:1:0.0093701965,C60pi34:1:0.0467194264,C60pi35:1:0.0441940314,C60pi36:1:0.0322263154,C60pi37:1:0.0402999891,C60pi38:1:0.0150234227,C60pi39:1:0.0104589903,C60pi40:1:0.0214742395,C60pi41:1:0.0154957836,C60pi42:1:0.0101789953,C60pi43:1:0.0227980379,C60pi44:1:0.0123204539,C60pi45:1:0.0066777583,C60pi46:1:0.0004150083,C60pi47:1:0.0344385130,C60pi48:1:0.0113663379,C60pi49:1:0.0127143049,C60pi50:1:0.0124323741,C60pi51:1:0.0262124415,C60pi52:1:0.0064994957,C60pi53:1:0.0103203293,C60pi54:1:0.0142463512,C60pi55:1:0.0215600067,C60pi56:1:0.0199150700,C60pi57:1:0.0038964200,C60pi58:1:0.0113448855,C60pi59:1:0.0128595846,C60pi60:1:0.0117656776}+G4
WARNING: Your input class weight 0.000415008 is very small and may cause numerical issues
Optimizing NNI: done in 19.2098 secs using 634% CPU
Model LG+C60+G4 is alias for LG+POISSON+G+FMIX{C60pi1:1:0.0169698865,C60pi2:1:0.0211683374,C60pi3:1:0.0276589079,C60pi4:1:0.0065675964,C60pi5:1:0.0141221416,C60pi6:1:0.0068774834,C60pi7:1:0.0146909701,C60pi8:1:0.0067225777,C60pi9:1:0.0018396660,C60pi10:1:0.0102547197,C60pi11:1:0.0230896163,C60pi12:1:0.0057941033,C60pi13:1:0.0125394534,C60pi14:1:0.0204526478,C60pi15:1:0.0070629602,C60pi16:1:0.0117982741,C60pi17:1:0.0068334668,C60pi18:1:0.0433775839,C60pi19:1:0.0318278731,C60pi20:1:0.0222546108,C60pi21:1:0.0102264969,C60pi22:1:0.0150545891,C60pi23:1:0.0134159878,C60pi24:1:0.0148552065,C60pi25:1:0.0239111516,C60pi26:1:0.0128776278,C60pi27:1:0.0222318842,C60pi28:1:0.0247444742,C60pi29:1:0.0214274810,C60pi30:1:0.0115001882,C60pi31:1:0.0076017389,C60pi32:1:0.0130258568,C60pi33:1:0.0093701965,C60pi34:1:0.0467194264,C60pi35:1:0.0441940314,C60pi36:1:0.0322263154,C60pi37:1:0.0402999891,C60pi38:1:0.0150234227,C60pi39:1:0.0104589903,C60pi40:1:0.0214742395,C60pi41:1:0.0154957836,C60pi42:1:0.0101789953,C60pi43:1:0.0227980379,C60pi44:1:0.0123204539,C60pi45:1:0.0066777583,C60pi46:1:0.0004150083,C60pi47:1:0.0344385130,C60pi48:1:0.0113663379,C60pi49:1:0.0127143049,C60pi50:1:0.0124323741,C60pi51:1:0.0262124415,C60pi52:1:0.0064994957,C60pi53:1:0.0103203293,C60pi54:1:0.0142463512,C60pi55:1:0.0215600067,C60pi56:1:0.0199150700,C60pi57:1:0.0038964200,C60pi58:1:0.0113448855,C60pi59:1:0.0128595846,C60pi60:1:0.0117656776}+G4
WARNING: Your input class weight 0.000415008 is very small and may cause numerical issues
Optimizing NNI: done in 16.2801 secs using 638.2% CPU
Model LG+C60+G4 is alias for LG+POISSON+G+FMIX{C60pi1:1:0.0169698865,C60pi2:1:0.0211683374,C60pi3:1:0.0276589079,C60pi4:1:0.0065675964,C60pi5:1:0.0141221416,C60pi6:1:0.0068774834,C60pi7:1:0.0146909701,C60pi8:1:0.0067225777,C60pi9:1:0.0018396660,C60pi10:1:0.0102547197,C60pi11:1:0.0230896163,C60pi12:1:0.0057941033,C60pi13:1:0.0125394534,C60pi14:1:0.0204526478,C60pi15:1:0.0070629602,C60pi16:1:0.0117982741,C60pi17:1:0.0068334668,C60pi18:1:0.0433775839,C60pi19:1:0.0318278731,C60pi20:1:0.0222546108,C60pi21:1:0.0102264969,C60pi22:1:0.0150545891,C60pi23:1:0.0134159878,C60pi24:1:0.0148552065,C60pi25:1:0.0239111516,C60pi26:1:0.0128776278,C60pi27:1:0.0222318842,C60pi28:1:0.0247444742,C60pi29:1:0.0214274810,C60pi30:1:0.0115001882,C60pi31:1:0.0076017389,C60pi32:1:0.0130258568,C60pi33:1:0.0093701965,C60pi34:1:0.0467194264,C60pi35:1:0.0441940314,C60pi36:1:0.0322263154,C60pi37:1:0.0402999891,C60pi38:1:0.0150234227,C60pi39:1:0.0104589903,C60pi40:1:0.0214742395,C60pi41:1:0.0154957836,C60pi42:1:0.0101789953,C60pi43:1:0.0227980379,C60pi44:1:0.0123204539,C60pi45:1:0.0066777583,C60pi46:1:0.0004150083,C60pi47:1:0.0344385130,C60pi48:1:0.0113663379,C60pi49:1:0.0127143049,C60pi50:1:0.0124323741,C60pi51:1:0.0262124415,C60pi52:1:0.0064994957,C60pi53:1:0.0103203293,C60pi54:1:0.0142463512,C60pi55:1:0.0215600067,C60pi56:1:0.0199150700,C60pi57:1:0.0038964200,C60pi58:1:0.0113448855,C60pi59:1:0.0128595846,C60pi60:1:0.0117656776}+G4
WARNING: Your input class weight 0.000415008 is very small and may cause numerical issues
Optimizing NNI: done in 10.2947 secs using 643.7% CPU
Model LG+C60+G4 is alias for LG+POISSON+G+FMIX{C60pi1:1:0.0169698865,C60pi2:1:0.0211683374,C60pi3:1:0.0276589079,C60pi4:1:0.0065675964,C60pi5:1:0.0141221416,C60pi6:1:0.0068774834,C60pi7:1:0.0146909701,C60pi8:1:0.0067225777,C60pi9:1:0.0018396660,C60pi10:1:0.0102547197,C60pi11:1:0.0230896163,C60pi12:1:0.0057941033,C60pi13:1:0.0125394534,C60pi14:1:0.0204526478,C60pi15:1:0.0070629602,C60pi16:1:0.0117982741,C60pi17:1:0.0068334668,C60pi18:1:0.0433775839,C60pi19:1:0.0318278731,C60pi20:1:0.0222546108,C60pi21:1:0.0102264969,C60pi22:1:0.0150545891,C60pi23:1:0.0134159878,C60pi24:1:0.0148552065,C60pi25:1:0.0239111516,C60pi26:1:0.0128776278,C60pi27:1:0.0222318842,C60pi28:1:0.0247444742,C60pi29:1:0.0214274810,C60pi30:1:0.0115001882,C60pi31:1:0.0076017389,C60pi32:1:0.0130258568,C60pi33:1:0.0093701965,C60pi34:1:0.0467194264,C60pi35:1:0.0441940314,C60pi36:1:0.0322263154,C60pi37:1:0.0402999891,C60pi38:1:0.0150234227,C60pi39:1:0.0104589903,C60pi40:1:0.0214742395,C60pi41:1:0.0154957836,C60pi42:1:0.0101789953,C60pi43:1:0.0227980379,C60pi44:1:0.0123204539,C60pi45:1:0.0066777583,C60pi46:1:0.0004150083,C60pi47:1:0.0344385130,C60pi48:1:0.0113663379,C60pi49:1:0.0127143049,C60pi50:1:0.0124323741,C60pi51:1:0.0262124415,C60pi52:1:0.0064994957,C60pi53:1:0.0103203293,C60pi54:1:0.0142463512,C60pi55:1:0.0215600067,C60pi56:1:0.0199150700,C60pi57:1:0.0038964200,C60pi58:1:0.0113448855,C60pi59:1:0.0128595846,C60pi60:1:0.0117656776}+G4
WARNING: Your input class weight 0.000415008 is very small and may cause numerical issues
Optimizing NNI: done in 17.2892 secs using 642.9% CPU
Model LG+C60+G4 is alias for LG+POISSON+G+FMIX{C60pi1:1:0.0169698865,C60pi2:1:0.0211683374,C60pi3:1:0.0276589079,C60pi4:1:0.0065675964,C60pi5:1:0.0141221416,C60pi6:1:0.0068774834,C60pi7:1:0.0146909701,C60pi8:1:0.0067225777,C60pi9:1:0.0018396660,C60pi10:1:0.0102547197,C60pi11:1:0.0230896163,C60pi12:1:0.0057941033,C60pi13:1:0.0125394534,C60pi14:1:0.0204526478,C60pi15:1:0.0070629602,C60pi16:1:0.0117982741,C60pi17:1:0.0068334668,C60pi18:1:0.0433775839,C60pi19:1:0.0318278731,C60pi20:1:0.0222546108,C60pi21:1:0.0102264969,C60pi22:1:0.0150545891,C60pi23:1:0.0134159878,C60pi24:1:0.0148552065,C60pi25:1:0.0239111516,C60pi26:1:0.0128776278,C60pi27:1:0.0222318842,C60pi28:1:0.0247444742,C60pi29:1:0.0214274810,C60pi30:1:0.0115001882,C60pi31:1:0.0076017389,C60pi32:1:0.0130258568,C60pi33:1:0.0093701965,C60pi34:1:0.0467194264,C60pi35:1:0.0441940314,C60pi36:1:0.0322263154,C60pi37:1:0.0402999891,C60pi38:1:0.0150234227,C60pi39:1:0.0104589903,C60pi40:1:0.0214742395,C60pi41:1:0.0154957836,C60pi42:1:0.0101789953,C60pi43:1:0.0227980379,C60pi44:1:0.0123204539,C60pi45:1:0.0066777583,C60pi46:1:0.0004150083,C60pi47:1:0.0344385130,C60pi48:1:0.0113663379,C60pi49:1:0.0127143049,C60pi50:1:0.0124323741,C60pi51:1:0.0262124415,C60pi52:1:0.0064994957,C60pi53:1:0.0103203293,C60pi54:1:0.0142463512,C60pi55:1:0.0215600067,C60pi56:1:0.0199150700,C60pi57:1:0.0038964200,C60pi58:1:0.0113448855,C60pi59:1:0.0128595846,C60pi60:1:0.0117656776}+G4
WARNING: Your input class weight 0.000415008 is very small and may cause numerical issues
Optimizing NNI: done in 12.3953 secs using 635.2% CPU
Model LG+C60+G4 is alias for LG+POISSON+G+FMIX{C60pi1:1:0.0169698865,C60pi2:1:0.0211683374,C60pi3:1:0.0276589079,C60pi4:1:0.0065675964,C60pi5:1:0.0141221416,C60pi6:1:0.0068774834,C60pi7:1:0.0146909701,C60pi8:1:0.0067225777,C60pi9:1:0.0018396660,C60pi10:1:0.0102547197,C60pi11:1:0.0230896163,C60pi12:1:0.0057941033,C60pi13:1:0.0125394534,C60pi14:1:0.0204526478,C60pi15:1:0.0070629602,C60pi16:1:0.0117982741,C60pi17:1:0.0068334668,C60pi18:1:0.0433775839,C60pi19:1:0.0318278731,C60pi20:1:0.0222546108,C60pi21:1:0.0102264969,C60pi22:1:0.0150545891,C60pi23:1:0.0134159878,C60pi24:1:0.0148552065,C60pi25:1:0.0239111516,C60pi26:1:0.0128776278,C60pi27:1:0.0222318842,C60pi28:1:0.0247444742,C60pi29:1:0.0214274810,C60pi30:1:0.0115001882,C60pi31:1:0.0076017389,C60pi32:1:0.0130258568,C60pi33:1:0.0093701965,C60pi34:1:0.0467194264,C60pi35:1:0.0441940314,C60pi36:1:0.0322263154,C60pi37:1:0.0402999891,C60pi38:1:0.0150234227,C60pi39:1:0.0104589903,C60pi40:1:0.0214742395,C60pi41:1:0.0154957836,C60pi42:1:0.0101789953,C60pi43:1:0.0227980379,C60pi44:1:0.0123204539,C60pi45:1:0.0066777583,C60pi46:1:0.0004150083,C60pi47:1:0.0344385130,C60pi48:1:0.0113663379,C60pi49:1:0.0127143049,C60pi50:1:0.0124323741,C60pi51:1:0.0262124415,C60pi52:1:0.0064994957,C60pi53:1:0.0103203293,C60pi54:1:0.0142463512,C60pi55:1:0.0215600067,C60pi56:1:0.0199150700,C60pi57:1:0.0038964200,C60pi58:1:0.0113448855,C60pi59:1:0.0128595846,C60pi60:1:0.0117656776}+G4
WARNING: Your input class weight 0.000415008 is very small and may cause numerical issues
Optimizing NNI: done in 20.1929 secs using 635.2% CPU
Model LG+C60+G4 is alias for LG+POISSON+G+FMIX{C60pi1:1:0.0169698865,C60pi2:1:0.0211683374,C60pi3:1:0.0276589079,C60pi4:1:0.0065675964,C60pi5:1:0.0141221416,C60pi6:1:0.0068774834,C60pi7:1:0.0146909701,C60pi8:1:0.0067225777,C60pi9:1:0.0018396660,C60pi10:1:0.0102547197,C60pi11:1:0.0230896163,C60pi12:1:0.0057941033,C60pi13:1:0.0125394534,C60pi14:1:0.0204526478,C60pi15:1:0.0070629602,C60pi16:1:0.0117982741,C60pi17:1:0.0068334668,C60pi18:1:0.0433775839,C60pi19:1:0.0318278731,C60pi20:1:0.0222546108,C60pi21:1:0.0102264969,C60pi22:1:0.0150545891,C60pi23:1:0.0134159878,C60pi24:1:0.0148552065,C60pi25:1:0.0239111516,C60pi26:1:0.0128776278,C60pi27:1:0.0222318842,C60pi28:1:0.0247444742,C60pi29:1:0.0214274810,C60pi30:1:0.0115001882,C60pi31:1:0.0076017389,C60pi32:1:0.0130258568,C60pi33:1:0.0093701965,C60pi34:1:0.0467194264,C60pi35:1:0.0441940314,C60pi36:1:0.0322263154,C60pi37:1:0.0402999891,C60pi38:1:0.0150234227,C60pi39:1:0.0104589903,C60pi40:1:0.0214742395,C60pi41:1:0.0154957836,C60pi42:1:0.0101789953,C60pi43:1:0.0227980379,C60pi44:1:0.0123204539,C60pi45:1:0.0066777583,C60pi46:1:0.0004150083,C60pi47:1:0.0344385130,C60pi48:1:0.0113663379,C60pi49:1:0.0127143049,C60pi50:1:0.0124323741,C60pi51:1:0.0262124415,C60pi52:1:0.0064994957,C60pi53:1:0.0103203293,C60pi54:1:0.0142463512,C60pi55:1:0.0215600067,C60pi56:1:0.0199150700,C60pi57:1:0.0038964200,C60pi58:1:0.0113448855,C60pi59:1:0.0128595846,C60pi60:1:0.0117656776}+G4
WARNING: Your input class weight 0.000415008 is very small and may cause numerical issues
Optimizing NNI: done in 14.4156 secs using 632.8% CPU
Model LG+C60+G4 is alias for LG+POISSON+G+FMIX{C60pi1:1:0.0169698865,C60pi2:1:0.0211683374,C60pi3:1:0.0276589079,C60pi4:1:0.0065675964,C60pi5:1:0.0141221416,C60pi6:1:0.0068774834,C60pi7:1:0.0146909701,C60pi8:1:0.0067225777,C60pi9:1:0.0018396660,C60pi10:1:0.0102547197,C60pi11:1:0.0230896163,C60pi12:1:0.0057941033,C60pi13:1:0.0125394534,C60pi14:1:0.0204526478,C60pi15:1:0.0070629602,C60pi16:1:0.0117982741,C60pi17:1:0.0068334668,C60pi18:1:0.0433775839,C60pi19:1:0.0318278731,C60pi20:1:0.0222546108,C60pi21:1:0.0102264969,C60pi22:1:0.0150545891,C60pi23:1:0.0134159878,C60pi24:1:0.0148552065,C60pi25:1:0.0239111516,C60pi26:1:0.0128776278,C60pi27:1:0.0222318842,C60pi28:1:0.0247444742,C60pi29:1:0.0214274810,C60pi30:1:0.0115001882,C60pi31:1:0.0076017389,C60pi32:1:0.0130258568,C60pi33:1:0.0093701965,C60pi34:1:0.0467194264,C60pi35:1:0.0441940314,C60pi36:1:0.0322263154,C60pi37:1:0.0402999891,C60pi38:1:0.0150234227,C60pi39:1:0.0104589903,C60pi40:1:0.0214742395,C60pi41:1:0.0154957836,C60pi42:1:0.0101789953,C60pi43:1:0.0227980379,C60pi44:1:0.0123204539,C60pi45:1:0.0066777583,C60pi46:1:0.0004150083,C60pi47:1:0.0344385130,C60pi48:1:0.0113663379,C60pi49:1:0.0127143049,C60pi50:1:0.0124323741,C60pi51:1:0.0262124415,C60pi52:1:0.0064994957,C60pi53:1:0.0103203293,C60pi54:1:0.0142463512,C60pi55:1:0.0215600067,C60pi56:1:0.0199150700,C60pi57:1:0.0038964200,C60pi58:1:0.0113448855,C60pi59:1:0.0128595846,C60pi60:1:0.0117656776}+G4
WARNING: Your input class weight 0.000415008 is very small and may cause numerical issues
Optimizing NNI: done in 11.096 secs using 639.9% CPU
Model LG+C60+G4 is alias for LG+POISSON+G+FMIX{C60pi1:1:0.0169698865,C60pi2:1:0.0211683374,C60pi3:1:0.0276589079,C60pi4:1:0.0065675964,C60pi5:1:0.0141221416,C60pi6:1:0.0068774834,C60pi7:1:0.0146909701,C60pi8:1:0.0067225777,C60pi9:1:0.0018396660,C60pi10:1:0.0102547197,C60pi11:1:0.0230896163,C60pi12:1:0.0057941033,C60pi13:1:0.0125394534,C60pi14:1:0.0204526478,C60pi15:1:0.0070629602,C60pi16:1:0.0117982741,C60pi17:1:0.0068334668,C60pi18:1:0.0433775839,C60pi19:1:0.0318278731,C60pi20:1:0.0222546108,C60pi21:1:0.0102264969,C60pi22:1:0.0150545891,C60pi23:1:0.0134159878,C60pi24:1:0.0148552065,C60pi25:1:0.0239111516,C60pi26:1:0.0128776278,C60pi27:1:0.0222318842,C60pi28:1:0.0247444742,C60pi29:1:0.0214274810,C60pi30:1:0.0115001882,C60pi31:1:0.0076017389,C60pi32:1:0.0130258568,C60pi33:1:0.0093701965,C60pi34:1:0.0467194264,C60pi35:1:0.0441940314,C60pi36:1:0.0322263154,C60pi37:1:0.0402999891,C60pi38:1:0.0150234227,C60pi39:1:0.0104589903,C60pi40:1:0.0214742395,C60pi41:1:0.0154957836,C60pi42:1:0.0101789953,C60pi43:1:0.0227980379,C60pi44:1:0.0123204539,C60pi45:1:0.0066777583,C60pi46:1:0.0004150083,C60pi47:1:0.0344385130,C60pi48:1:0.0113663379,C60pi49:1:0.0127143049,C60pi50:1:0.0124323741,C60pi51:1:0.0262124415,C60pi52:1:0.0064994957,C60pi53:1:0.0103203293,C60pi54:1:0.0142463512,C60pi55:1:0.0215600067,C60pi56:1:0.0199150700,C60pi57:1:0.0038964200,C60pi58:1:0.0113448855,C60pi59:1:0.0128595846,C60pi60:1:0.0117656776}+G4
WARNING: Your input class weight 0.000415008 is very small and may cause numerical issues
Optimizing NNI: done in 15.7204 secs using 635.7% CPU
Model LG+C60+G4 is alias for LG+POISSON+G+FMIX{C60pi1:1:0.0169698865,C60pi2:1:0.0211683374,C60pi3:1:0.0276589079,C60pi4:1:0.0065675964,C60pi5:1:0.0141221416,C60pi6:1:0.0068774834,C60pi7:1:0.0146909701,C60pi8:1:0.0067225777,C60pi9:1:0.0018396660,C60pi10:1:0.0102547197,C60pi11:1:0.0230896163,C60pi12:1:0.0057941033,C60pi13:1:0.0125394534,C60pi14:1:0.0204526478,C60pi15:1:0.0070629602,C60pi16:1:0.0117982741,C60pi17:1:0.0068334668,C60pi18:1:0.0433775839,C60pi19:1:0.0318278731,C60pi20:1:0.0222546108,C60pi21:1:0.0102264969,C60pi22:1:0.0150545891,C60pi23:1:0.0134159878,C60pi24:1:0.0148552065,C60pi25:1:0.0239111516,C60pi26:1:0.0128776278,C60pi27:1:0.0222318842,C60pi28:1:0.0247444742,C60pi29:1:0.0214274810,C60pi30:1:0.0115001882,C60pi31:1:0.0076017389,C60pi32:1:0.0130258568,C60pi33:1:0.0093701965,C60pi34:1:0.0467194264,C60pi35:1:0.0441940314,C60pi36:1:0.0322263154,C60pi37:1:0.0402999891,C60pi38:1:0.0150234227,C60pi39:1:0.0104589903,C60pi40:1:0.0214742395,C60pi41:1:0.0154957836,C60pi42:1:0.0101789953,C60pi43:1:0.0227980379,C60pi44:1:0.0123204539,C60pi45:1:0.0066777583,C60pi46:1:0.0004150083,C60pi47:1:0.0344385130,C60pi48:1:0.0113663379,C60pi49:1:0.0127143049,C60pi50:1:0.0124323741,C60pi51:1:0.0262124415,C60pi52:1:0.0064994957,C60pi53:1:0.0103203293,C60pi54:1:0.0142463512,C60pi55:1:0.0215600067,C60pi56:1:0.0199150700,C60pi57:1:0.0038964200,C60pi58:1:0.0113448855,C60pi59:1:0.0128595846,C60pi60:1:0.0117656776}+G4
WARNING: Your input class weight 0.000415008 is very small and may cause numerical issues
Optimizing NNI: done in 16.4091 secs using 636.7% CPU
Model LG+C60+G4 is alias for LG+POISSON+G+FMIX{C60pi1:1:0.0169698865,C60pi2:1:0.0211683374,C60pi3:1:0.0276589079,C60pi4:1:0.0065675964,C60pi5:1:0.0141221416,C60pi6:1:0.0068774834,C60pi7:1:0.0146909701,C60pi8:1:0.0067225777,C60pi9:1:0.0018396660,C60pi10:1:0.0102547197,C60pi11:1:0.0230896163,C60pi12:1:0.0057941033,C60pi13:1:0.0125394534,C60pi14:1:0.0204526478,C60pi15:1:0.0070629602,C60pi16:1:0.0117982741,C60pi17:1:0.0068334668,C60pi18:1:0.0433775839,C60pi19:1:0.0318278731,C60pi20:1:0.0222546108,C60pi21:1:0.0102264969,C60pi22:1:0.0150545891,C60pi23:1:0.0134159878,C60pi24:1:0.0148552065,C60pi25:1:0.0239111516,C60pi26:1:0.0128776278,C60pi27:1:0.0222318842,C60pi28:1:0.0247444742,C60pi29:1:0.0214274810,C60pi30:1:0.0115001882,C60pi31:1:0.0076017389,C60pi32:1:0.0130258568,C60pi33:1:0.0093701965,C60pi34:1:0.0467194264,C60pi35:1:0.0441940314,C60pi36:1:0.0322263154,C60pi37:1:0.0402999891,C60pi38:1:0.0150234227,C60pi39:1:0.0104589903,C60pi40:1:0.0214742395,C60pi41:1:0.0154957836,C60pi42:1:0.0101789953,C60pi43:1:0.0227980379,C60pi44:1:0.0123204539,C60pi45:1:0.0066777583,C60pi46:1:0.0004150083,C60pi47:1:0.0344385130,C60pi48:1:0.0113663379,C60pi49:1:0.0127143049,C60pi50:1:0.0124323741,C60pi51:1:0.0262124415,C60pi52:1:0.0064994957,C60pi53:1:0.0103203293,C60pi54:1:0.0142463512,C60pi55:1:0.0215600067,C60pi56:1:0.0199150700,C60pi57:1:0.0038964200,C60pi58:1:0.0113448855,C60pi59:1:0.0128595846,C60pi60:1:0.0117656776}+G4
WARNING: Your input class weight 0.000415008 is very small and may cause numerical issues
Optimizing NNI: done in 12.3604 secs using 634.5% CPU
Model LG+C60+G4 is alias for LG+POISSON+G+FMIX{C60pi1:1:0.0169698865,C60pi2:1:0.0211683374,C60pi3:1:0.0276589079,C60pi4:1:0.0065675964,C60pi5:1:0.0141221416,C60pi6:1:0.0068774834,C60pi7:1:0.0146909701,C60pi8:1:0.0067225777,C60pi9:1:0.0018396660,C60pi10:1:0.0102547197,C60pi11:1:0.0230896163,C60pi12:1:0.0057941033,C60pi13:1:0.0125394534,C60pi14:1:0.0204526478,C60pi15:1:0.0070629602,C60pi16:1:0.0117982741,C60pi17:1:0.0068334668,C60pi18:1:0.0433775839,C60pi19:1:0.0318278731,C60pi20:1:0.0222546108,C60pi21:1:0.0102264969,C60pi22:1:0.0150545891,C60pi23:1:0.0134159878,C60pi24:1:0.0148552065,C60pi25:1:0.0239111516,C60pi26:1:0.0128776278,C60pi27:1:0.0222318842,C60pi28:1:0.0247444742,C60pi29:1:0.0214274810,C60pi30:1:0.0115001882,C60pi31:1:0.0076017389,C60pi32:1:0.0130258568,C60pi33:1:0.0093701965,C60pi34:1:0.0467194264,C60pi35:1:0.0441940314,C60pi36:1:0.0322263154,C60pi37:1:0.0402999891,C60pi38:1:0.0150234227,C60pi39:1:0.0104589903,C60pi40:1:0.0214742395,C60pi41:1:0.0154957836,C60pi42:1:0.0101789953,C60pi43:1:0.0227980379,C60pi44:1:0.0123204539,C60pi45:1:0.0066777583,C60pi46:1:0.0004150083,C60pi47:1:0.0344385130,C60pi48:1:0.0113663379,C60pi49:1:0.0127143049,C60pi50:1:0.0124323741,C60pi51:1:0.0262124415,C60pi52:1:0.0064994957,C60pi53:1:0.0103203293,C60pi54:1:0.0142463512,C60pi55:1:0.0215600067,C60pi56:1:0.0199150700,C60pi57:1:0.0038964200,C60pi58:1:0.0113448855,C60pi59:1:0.0128595846,C60pi60:1:0.0117656776}+G4
WARNING: Your input class weight 0.000415008 is very small and may cause numerical issues
Optimizing NNI: done in 16.9761 secs using 635.7% CPU
Model LG+C60+G4 is alias for LG+POISSON+G+FMIX{C60pi1:1:0.0169698865,C60pi2:1:0.0211683374,C60pi3:1:0.0276589079,C60pi4:1:0.0065675964,C60pi5:1:0.0141221416,C60pi6:1:0.0068774834,C60pi7:1:0.0146909701,C60pi8:1:0.0067225777,C60pi9:1:0.0018396660,C60pi10:1:0.0102547197,C60pi11:1:0.0230896163,C60pi12:1:0.0057941033,C60pi13:1:0.0125394534,C60pi14:1:0.0204526478,C60pi15:1:0.0070629602,C60pi16:1:0.0117982741,C60pi17:1:0.0068334668,C60pi18:1:0.0433775839,C60pi19:1:0.0318278731,C60pi20:1:0.0222546108,C60pi21:1:0.0102264969,C60pi22:1:0.0150545891,C60pi23:1:0.0134159878,C60pi24:1:0.0148552065,C60pi25:1:0.0239111516,C60pi26:1:0.0128776278,C60pi27:1:0.0222318842,C60pi28:1:0.0247444742,C60pi29:1:0.0214274810,C60pi30:1:0.0115001882,C60pi31:1:0.0076017389,C60pi32:1:0.0130258568,C60pi33:1:0.0093701965,C60pi34:1:0.0467194264,C60pi35:1:0.0441940314,C60pi36:1:0.0322263154,C60pi37:1:0.0402999891,C60pi38:1:0.0150234227,C60pi39:1:0.0104589903,C60pi40:1:0.0214742395,C60pi41:1:0.0154957836,C60pi42:1:0.0101789953,C60pi43:1:0.0227980379,C60pi44:1:0.0123204539,C60pi45:1:0.0066777583,C60pi46:1:0.0004150083,C60pi47:1:0.0344385130,C60pi48:1:0.0113663379,C60pi49:1:0.0127143049,C60pi50:1:0.0124323741,C60pi51:1:0.0262124415,C60pi52:1:0.0064994957,C60pi53:1:0.0103203293,C60pi54:1:0.0142463512,C60pi55:1:0.0215600067,C60pi56:1:0.0199150700,C60pi57:1:0.0038964200,C60pi58:1:0.0113448855,C60pi59:1:0.0128595846,C60pi60:1:0.0117656776}+G4
WARNING: Your input class weight 0.000415008 is very small and may cause numerical issues
Optimizing NNI: done in 10.6085 secs using 638.8% CPU
Model LG+C60+G4 is alias for LG+POISSON+G+FMIX{C60pi1:1:0.0169698865,C60pi2:1:0.0211683374,C60pi3:1:0.0276589079,C60pi4:1:0.0065675964,C60pi5:1:0.0141221416,C60pi6:1:0.0068774834,C60pi7:1:0.0146909701,C60pi8:1:0.0067225777,C60pi9:1:0.0018396660,C60pi10:1:0.0102547197,C60pi11:1:0.0230896163,C60pi12:1:0.0057941033,C60pi13:1:0.0125394534,C60pi14:1:0.0204526478,C60pi15:1:0.0070629602,C60pi16:1:0.0117982741,C60pi17:1:0.0068334668,C60pi18:1:0.0433775839,C60pi19:1:0.0318278731,C60pi20:1:0.0222546108,C60pi21:1:0.0102264969,C60pi22:1:0.0150545891,C60pi23:1:0.0134159878,C60pi24:1:0.0148552065,C60pi25:1:0.0239111516,C60pi26:1:0.0128776278,C60pi27:1:0.0222318842,C60pi28:1:0.0247444742,C60pi29:1:0.0214274810,C60pi30:1:0.0115001882,C60pi31:1:0.0076017389,C60pi32:1:0.0130258568,C60pi33:1:0.0093701965,C60pi34:1:0.0467194264,C60pi35:1:0.0441940314,C60pi36:1:0.0322263154,C60pi37:1:0.0402999891,C60pi38:1:0.0150234227,C60pi39:1:0.0104589903,C60pi40:1:0.0214742395,C60pi41:1:0.0154957836,C60pi42:1:0.0101789953,C60pi43:1:0.0227980379,C60pi44:1:0.0123204539,C60pi45:1:0.0066777583,C60pi46:1:0.0004150083,C60pi47:1:0.0344385130,C60pi48:1:0.0113663379,C60pi49:1:0.0127143049,C60pi50:1:0.0124323741,C60pi51:1:0.0262124415,C60pi52:1:0.0064994957,C60pi53:1:0.0103203293,C60pi54:1:0.0142463512,C60pi55:1:0.0215600067,C60pi56:1:0.0199150700,C60pi57:1:0.0038964200,C60pi58:1:0.0113448855,C60pi59:1:0.0128595846,C60pi60:1:0.0117656776}+G4
WARNING: Your input class weight 0.000415008 is very small and may cause numerical issues
Optimizing NNI: done in 16.2282 secs using 640.9% CPU
Model LG+C60+G4 is alias for LG+POISSON+G+FMIX{C60pi1:1:0.0169698865,C60pi2:1:0.0211683374,C60pi3:1:0.0276589079,C60pi4:1:0.0065675964,C60pi5:1:0.0141221416,C60pi6:1:0.0068774834,C60pi7:1:0.0146909701,C60pi8:1:0.0067225777,C60pi9:1:0.0018396660,C60pi10:1:0.0102547197,C60pi11:1:0.0230896163,C60pi12:1:0.0057941033,C60pi13:1:0.0125394534,C60pi14:1:0.0204526478,C60pi15:1:0.0070629602,C60pi16:1:0.0117982741,C60pi17:1:0.0068334668,C60pi18:1:0.0433775839,C60pi19:1:0.0318278731,C60pi20:1:0.0222546108,C60pi21:1:0.0102264969,C60pi22:1:0.0150545891,C60pi23:1:0.0134159878,C60pi24:1:0.0148552065,C60pi25:1:0.0239111516,C60pi26:1:0.0128776278,C60pi27:1:0.0222318842,C60pi28:1:0.0247444742,C60pi29:1:0.0214274810,C60pi30:1:0.0115001882,C60pi31:1:0.0076017389,C60pi32:1:0.0130258568,C60pi33:1:0.0093701965,C60pi34:1:0.0467194264,C60pi35:1:0.0441940314,C60pi36:1:0.0322263154,C60pi37:1:0.0402999891,C60pi38:1:0.0150234227,C60pi39:1:0.0104589903,C60pi40:1:0.0214742395,C60pi41:1:0.0154957836,C60pi42:1:0.0101789953,C60pi43:1:0.0227980379,C60pi44:1:0.0123204539,C60pi45:1:0.0066777583,C60pi46:1:0.0004150083,C60pi47:1:0.0344385130,C60pi48:1:0.0113663379,C60pi49:1:0.0127143049,C60pi50:1:0.0124323741,C60pi51:1:0.0262124415,C60pi52:1:0.0064994957,C60pi53:1:0.0103203293,C60pi54:1:0.0142463512,C60pi55:1:0.0215600067,C60pi56:1:0.0199150700,C60pi57:1:0.0038964200,C60pi58:1:0.0113448855,C60pi59:1:0.0128595846,C60pi60:1:0.0117656776}+G4
WARNING: Your input class weight 0.000415008 is very small and may cause numerical issues
Optimizing NNI: done in 20.8792 secs using 643.9% CPU
Model LG+C60+G4 is alias for LG+POISSON+G+FMIX{C60pi1:1:0.0169698865,C60pi2:1:0.0211683374,C60pi3:1:0.0276589079,C60pi4:1:0.0065675964,C60pi5:1:0.0141221416,C60pi6:1:0.0068774834,C60pi7:1:0.0146909701,C60pi8:1:0.0067225777,C60pi9:1:0.0018396660,C60pi10:1:0.0102547197,C60pi11:1:0.0230896163,C60pi12:1:0.0057941033,C60pi13:1:0.0125394534,C60pi14:1:0.0204526478,C60pi15:1:0.0070629602,C60pi16:1:0.0117982741,C60pi17:1:0.0068334668,C60pi18:1:0.0433775839,C60pi19:1:0.0318278731,C60pi20:1:0.0222546108,C60pi21:1:0.0102264969,C60pi22:1:0.0150545891,C60pi23:1:0.0134159878,C60pi24:1:0.0148552065,C60pi25:1:0.0239111516,C60pi26:1:0.0128776278,C60pi27:1:0.0222318842,C60pi28:1:0.0247444742,C60pi29:1:0.0214274810,C60pi30:1:0.0115001882,C60pi31:1:0.0076017389,C60pi32:1:0.0130258568,C60pi33:1:0.0093701965,C60pi34:1:0.0467194264,C60pi35:1:0.0441940314,C60pi36:1:0.0322263154,C60pi37:1:0.0402999891,C60pi38:1:0.0150234227,C60pi39:1:0.0104589903,C60pi40:1:0.0214742395,C60pi41:1:0.0154957836,C60pi42:1:0.0101789953,C60pi43:1:0.0227980379,C60pi44:1:0.0123204539,C60pi45:1:0.0066777583,C60pi46:1:0.0004150083,C60pi47:1:0.0344385130,C60pi48:1:0.0113663379,C60pi49:1:0.0127143049,C60pi50:1:0.0124323741,C60pi51:1:0.0262124415,C60pi52:1:0.0064994957,C60pi53:1:0.0103203293,C60pi54:1:0.0142463512,C60pi55:1:0.0215600067,C60pi56:1:0.0199150700,C60pi57:1:0.0038964200,C60pi58:1:0.0113448855,C60pi59:1:0.0128595846,C60pi60:1:0.0117656776}+G4
WARNING: Your input class weight 0.000415008 is very small and may cause numerical issues
Optimizing NNI: done in 15.7082 secs using 639.1% CPU
Model LG+C60+G4 is alias for LG+POISSON+G+FMIX{C60pi1:1:0.0169698865,C60pi2:1:0.0211683374,C60pi3:1:0.0276589079,C60pi4:1:0.0065675964,C60pi5:1:0.0141221416,C60pi6:1:0.0068774834,C60pi7:1:0.0146909701,C60pi8:1:0.0067225777,C60pi9:1:0.0018396660,C60pi10:1:0.0102547197,C60pi11:1:0.0230896163,C60pi12:1:0.0057941033,C60pi13:1:0.0125394534,C60pi14:1:0.0204526478,C60pi15:1:0.0070629602,C60pi16:1:0.0117982741,C60pi17:1:0.0068334668,C60pi18:1:0.0433775839,C60pi19:1:0.0318278731,C60pi20:1:0.0222546108,C60pi21:1:0.0102264969,C60pi22:1:0.0150545891,C60pi23:1:0.0134159878,C60pi24:1:0.0148552065,C60pi25:1:0.0239111516,C60pi26:1:0.0128776278,C60pi27:1:0.0222318842,C60pi28:1:0.0247444742,C60pi29:1:0.0214274810,C60pi30:1:0.0115001882,C60pi31:1:0.0076017389,C60pi32:1:0.0130258568,C60pi33:1:0.0093701965,C60pi34:1:0.0467194264,C60pi35:1:0.0441940314,C60pi36:1:0.0322263154,C60pi37:1:0.0402999891,C60pi38:1:0.0150234227,C60pi39:1:0.0104589903,C60pi40:1:0.0214742395,C60pi41:1:0.0154957836,C60pi42:1:0.0101789953,C60pi43:1:0.0227980379,C60pi44:1:0.0123204539,C60pi45:1:0.0066777583,C60pi46:1:0.0004150083,C60pi47:1:0.0344385130,C60pi48:1:0.0113663379,C60pi49:1:0.0127143049,C60pi50:1:0.0124323741,C60pi51:1:0.0262124415,C60pi52:1:0.0064994957,C60pi53:1:0.0103203293,C60pi54:1:0.0142463512,C60pi55:1:0.0215600067,C60pi56:1:0.0199150700,C60pi57:1:0.0038964200,C60pi58:1:0.0113448855,C60pi59:1:0.0128595846,C60pi60:1:0.0117656776}+G4
WARNING: Your input class weight 0.000415008 is very small and may cause numerical issues
Optimizing NNI: done in 14.4512 secs using 639.7% CPU
Model LG+C60+G4 is alias for LG+POISSON+G+FMIX{C60pi1:1:0.0169698865,C60pi2:1:0.0211683374,C60pi3:1:0.0276589079,C60pi4:1:0.0065675964,C60pi5:1:0.0141221416,C60pi6:1:0.0068774834,C60pi7:1:0.0146909701,C60pi8:1:0.0067225777,C60pi9:1:0.0018396660,C60pi10:1:0.0102547197,C60pi11:1:0.0230896163,C60pi12:1:0.0057941033,C60pi13:1:0.0125394534,C60pi14:1:0.0204526478,C60pi15:1:0.0070629602,C60pi16:1:0.0117982741,C60pi17:1:0.0068334668,C60pi18:1:0.0433775839,C60pi19:1:0.0318278731,C60pi20:1:0.0222546108,C60pi21:1:0.0102264969,C60pi22:1:0.0150545891,C60pi23:1:0.0134159878,C60pi24:1:0.0148552065,C60pi25:1:0.0239111516,C60pi26:1:0.0128776278,C60pi27:1:0.0222318842,C60pi28:1:0.0247444742,C60pi29:1:0.0214274810,C60pi30:1:0.0115001882,C60pi31:1:0.0076017389,C60pi32:1:0.0130258568,C60pi33:1:0.0093701965,C60pi34:1:0.0467194264,C60pi35:1:0.0441940314,C60pi36:1:0.0322263154,C60pi37:1:0.0402999891,C60pi38:1:0.0150234227,C60pi39:1:0.0104589903,C60pi40:1:0.0214742395,C60pi41:1:0.0154957836,C60pi42:1:0.0101789953,C60pi43:1:0.0227980379,C60pi44:1:0.0123204539,C60pi45:1:0.0066777583,C60pi46:1:0.0004150083,C60pi47:1:0.0344385130,C60pi48:1:0.0113663379,C60pi49:1:0.0127143049,C60pi50:1:0.0124323741,C60pi51:1:0.0262124415,C60pi52:1:0.0064994957,C60pi53:1:0.0103203293,C60pi54:1:0.0142463512,C60pi55:1:0.0215600067,C60pi56:1:0.0199150700,C60pi57:1:0.0038964200,C60pi58:1:0.0113448855,C60pi59:1:0.0128595846,C60pi60:1:0.0117656776}+G4
WARNING: Your input class weight 0.000415008 is very small and may cause numerical issues
Optimizing NNI: done in 13.5163 secs using 640.7% CPU
Model LG+C60+G4 is alias for LG+POISSON+G+FMIX{C60pi1:1:0.0169698865,C60pi2:1:0.0211683374,C60pi3:1:0.0276589079,C60pi4:1:0.0065675964,C60pi5:1:0.0141221416,C60pi6:1:0.0068774834,C60pi7:1:0.0146909701,C60pi8:1:0.0067225777,C60pi9:1:0.0018396660,C60pi10:1:0.0102547197,C60pi11:1:0.0230896163,C60pi12:1:0.0057941033,C60pi13:1:0.0125394534,C60pi14:1:0.0204526478,C60pi15:1:0.0070629602,C60pi16:1:0.0117982741,C60pi17:1:0.0068334668,C60pi18:1:0.0433775839,C60pi19:1:0.0318278731,C60pi20:1:0.0222546108,C60pi21:1:0.0102264969,C60pi22:1:0.0150545891,C60pi23:1:0.0134159878,C60pi24:1:0.0148552065,C60pi25:1:0.0239111516,C60pi26:1:0.0128776278,C60pi27:1:0.0222318842,C60pi28:1:0.0247444742,C60pi29:1:0.0214274810,C60pi30:1:0.0115001882,C60pi31:1:0.0076017389,C60pi32:1:0.0130258568,C60pi33:1:0.0093701965,C60pi34:1:0.0467194264,C60pi35:1:0.0441940314,C60pi36:1:0.0322263154,C60pi37:1:0.0402999891,C60pi38:1:0.0150234227,C60pi39:1:0.0104589903,C60pi40:1:0.0214742395,C60pi41:1:0.0154957836,C60pi42:1:0.0101789953,C60pi43:1:0.0227980379,C60pi44:1:0.0123204539,C60pi45:1:0.0066777583,C60pi46:1:0.0004150083,C60pi47:1:0.0344385130,C60pi48:1:0.0113663379,C60pi49:1:0.0127143049,C60pi50:1:0.0124323741,C60pi51:1:0.0262124415,C60pi52:1:0.0064994957,C60pi53:1:0.0103203293,C60pi54:1:0.0142463512,C60pi55:1:0.0215600067,C60pi56:1:0.0199150700,C60pi57:1:0.0038964200,C60pi58:1:0.0113448855,C60pi59:1:0.0128595846,C60pi60:1:0.0117656776}+G4
WARNING: Your input class weight 0.000415008 is very small and may cause numerical issues
Optimizing NNI: done in 15.5091 secs using 634.3% CPU
Model LG+C60+G4 is alias for LG+POISSON+G+FMIX{C60pi1:1:0.0169698865,C60pi2:1:0.0211683374,C60pi3:1:0.0276589079,C60pi4:1:0.0065675964,C60pi5:1:0.0141221416,C60pi6:1:0.0068774834,C60pi7:1:0.0146909701,C60pi8:1:0.0067225777,C60pi9:1:0.0018396660,C60pi10:1:0.0102547197,C60pi11:1:0.0230896163,C60pi12:1:0.0057941033,C60pi13:1:0.0125394534,C60pi14:1:0.0204526478,C60pi15:1:0.0070629602,C60pi16:1:0.0117982741,C60pi17:1:0.0068334668,C60pi18:1:0.0433775839,C60pi19:1:0.0318278731,C60pi20:1:0.0222546108,C60pi21:1:0.0102264969,C60pi22:1:0.0150545891,C60pi23:1:0.0134159878,C60pi24:1:0.0148552065,C60pi25:1:0.0239111516,C60pi26:1:0.0128776278,C60pi27:1:0.0222318842,C60pi28:1:0.0247444742,C60pi29:1:0.0214274810,C60pi30:1:0.0115001882,C60pi31:1:0.0076017389,C60pi32:1:0.0130258568,C60pi33:1:0.0093701965,C60pi34:1:0.0467194264,C60pi35:1:0.0441940314,C60pi36:1:0.0322263154,C60pi37:1:0.0402999891,C60pi38:1:0.0150234227,C60pi39:1:0.0104589903,C60pi40:1:0.0214742395,C60pi41:1:0.0154957836,C60pi42:1:0.0101789953,C60pi43:1:0.0227980379,C60pi44:1:0.0123204539,C60pi45:1:0.0066777583,C60pi46:1:0.0004150083,C60pi47:1:0.0344385130,C60pi48:1:0.0113663379,C60pi49:1:0.0127143049,C60pi50:1:0.0124323741,C60pi51:1:0.0262124415,C60pi52:1:0.0064994957,C60pi53:1:0.0103203293,C60pi54:1:0.0142463512,C60pi55:1:0.0215600067,C60pi56:1:0.0199150700,C60pi57:1:0.0038964200,C60pi58:1:0.0113448855,C60pi59:1:0.0128595846,C60pi60:1:0.0117656776}+G4
WARNING: Your input class weight 0.000415008 is very small and may cause numerical issues
Optimizing NNI: done in 10.9013 secs using 643.2% CPU
Model LG+C60+G4 is alias for LG+POISSON+G+FMIX{C60pi1:1:0.0169698865,C60pi2:1:0.0211683374,C60pi3:1:0.0276589079,C60pi4:1:0.0065675964,C60pi5:1:0.0141221416,C60pi6:1:0.0068774834,C60pi7:1:0.0146909701,C60pi8:1:0.0067225777,C60pi9:1:0.0018396660,C60pi10:1:0.0102547197,C60pi11:1:0.0230896163,C60pi12:1:0.0057941033,C60pi13:1:0.0125394534,C60pi14:1:0.0204526478,C60pi15:1:0.0070629602,C60pi16:1:0.0117982741,C60pi17:1:0.0068334668,C60pi18:1:0.0433775839,C60pi19:1:0.0318278731,C60pi20:1:0.0222546108,C60pi21:1:0.0102264969,C60pi22:1:0.0150545891,C60pi23:1:0.0134159878,C60pi24:1:0.0148552065,C60pi25:1:0.0239111516,C60pi26:1:0.0128776278,C60pi27:1:0.0222318842,C60pi28:1:0.0247444742,C60pi29:1:0.0214274810,C60pi30:1:0.0115001882,C60pi31:1:0.0076017389,C60pi32:1:0.0130258568,C60pi33:1:0.0093701965,C60pi34:1:0.0467194264,C60pi35:1:0.0441940314,C60pi36:1:0.0322263154,C60pi37:1:0.0402999891,C60pi38:1:0.0150234227,C60pi39:1:0.0104589903,C60pi40:1:0.0214742395,C60pi41:1:0.0154957836,C60pi42:1:0.0101789953,C60pi43:1:0.0227980379,C60pi44:1:0.0123204539,C60pi45:1:0.0066777583,C60pi46:1:0.0004150083,C60pi47:1:0.0344385130,C60pi48:1:0.0113663379,C60pi49:1:0.0127143049,C60pi50:1:0.0124323741,C60pi51:1:0.0262124415,C60pi52:1:0.0064994957,C60pi53:1:0.0103203293,C60pi54:1:0.0142463512,C60pi55:1:0.0215600067,C60pi56:1:0.0199150700,C60pi57:1:0.0038964200,C60pi58:1:0.0113448855,C60pi59:1:0.0128595846,C60pi60:1:0.0117656776}+G4
WARNING: Your input class weight 0.000415008 is very small and may cause numerical issues
Optimizing NNI: done in 10.4837 secs using 637% CPU
Model LG+C60+G4 is alias for LG+POISSON+G+FMIX{C60pi1:1:0.0169698865,C60pi2:1:0.0211683374,C60pi3:1:0.0276589079,C60pi4:1:0.0065675964,C60pi5:1:0.0141221416,C60pi6:1:0.0068774834,C60pi7:1:0.0146909701,C60pi8:1:0.0067225777,C60pi9:1:0.0018396660,C60pi10:1:0.0102547197,C60pi11:1:0.0230896163,C60pi12:1:0.0057941033,C60pi13:1:0.0125394534,C60pi14:1:0.0204526478,C60pi15:1:0.0070629602,C60pi16:1:0.0117982741,C60pi17:1:0.0068334668,C60pi18:1:0.0433775839,C60pi19:1:0.0318278731,C60pi20:1:0.0222546108,C60pi21:1:0.0102264969,C60pi22:1:0.0150545891,C60pi23:1:0.0134159878,C60pi24:1:0.0148552065,C60pi25:1:0.0239111516,C60pi26:1:0.0128776278,C60pi27:1:0.0222318842,C60pi28:1:0.0247444742,C60pi29:1:0.0214274810,C60pi30:1:0.0115001882,C60pi31:1:0.0076017389,C60pi32:1:0.0130258568,C60pi33:1:0.0093701965,C60pi34:1:0.0467194264,C60pi35:1:0.0441940314,C60pi36:1:0.0322263154,C60pi37:1:0.0402999891,C60pi38:1:0.0150234227,C60pi39:1:0.0104589903,C60pi40:1:0.0214742395,C60pi41:1:0.0154957836,C60pi42:1:0.0101789953,C60pi43:1:0.0227980379,C60pi44:1:0.0123204539,C60pi45:1:0.0066777583,C60pi46:1:0.0004150083,C60pi47:1:0.0344385130,C60pi48:1:0.0113663379,C60pi49:1:0.0127143049,C60pi50:1:0.0124323741,C60pi51:1:0.0262124415,C60pi52:1:0.0064994957,C60pi53:1:0.0103203293,C60pi54:1:0.0142463512,C60pi55:1:0.0215600067,C60pi56:1:0.0199150700,C60pi57:1:0.0038964200,C60pi58:1:0.0113448855,C60pi59:1:0.0128595846,C60pi60:1:0.0117656776}+G4
WARNING: Your input class weight 0.000415008 is very small and may cause numerical issues
Optimizing NNI: done in 28.9868 secs using 638.6% CPU
Model LG+C60+G4 is alias for LG+POISSON+G+FMIX{C60pi1:1:0.0169698865,C60pi2:1:0.0211683374,C60pi3:1:0.0276589079,C60pi4:1:0.0065675964,C60pi5:1:0.0141221416,C60pi6:1:0.0068774834,C60pi7:1:0.0146909701,C60pi8:1:0.0067225777,C60pi9:1:0.0018396660,C60pi10:1:0.0102547197,C60pi11:1:0.0230896163,C60pi12:1:0.0057941033,C60pi13:1:0.0125394534,C60pi14:1:0.0204526478,C60pi15:1:0.0070629602,C60pi16:1:0.0117982741,C60pi17:1:0.0068334668,C60pi18:1:0.0433775839,C60pi19:1:0.0318278731,C60pi20:1:0.0222546108,C60pi21:1:0.0102264969,C60pi22:1:0.0150545891,C60pi23:1:0.0134159878,C60pi24:1:0.0148552065,C60pi25:1:0.0239111516,C60pi26:1:0.0128776278,C60pi27:1:0.0222318842,C60pi28:1:0.0247444742,C60pi29:1:0.0214274810,C60pi30:1:0.0115001882,C60pi31:1:0.0076017389,C60pi32:1:0.0130258568,C60pi33:1:0.0093701965,C60pi34:1:0.0467194264,C60pi35:1:0.0441940314,C60pi36:1:0.0322263154,C60pi37:1:0.0402999891,C60pi38:1:0.0150234227,C60pi39:1:0.0104589903,C60pi40:1:0.0214742395,C60pi41:1:0.0154957836,C60pi42:1:0.0101789953,C60pi43:1:0.0227980379,C60pi44:1:0.0123204539,C60pi45:1:0.0066777583,C60pi46:1:0.0004150083,C60pi47:1:0.0344385130,C60pi48:1:0.0113663379,C60pi49:1:0.0127143049,C60pi50:1:0.0124323741,C60pi51:1:0.0262124415,C60pi52:1:0.0064994957,C60pi53:1:0.0103203293,C60pi54:1:0.0142463512,C60pi55:1:0.0215600067,C60pi56:1:0.0199150700,C60pi57:1:0.0038964200,C60pi58:1:0.0113448855,C60pi59:1:0.0128595846,C60pi60:1:0.0117656776}+G4
WARNING: Your input class weight 0.000415008 is very small and may cause numerical issues
Optimizing NNI: done in 7.20666 secs using 654.3% CPU
Model LG+C60+G4 is alias for LG+POISSON+G+FMIX{C60pi1:1:0.0169698865,C60pi2:1:0.0211683374,C60pi3:1:0.0276589079,C60pi4:1:0.0065675964,C60pi5:1:0.0141221416,C60pi6:1:0.0068774834,C60pi7:1:0.0146909701,C60pi8:1:0.0067225777,C60pi9:1:0.0018396660,C60pi10:1:0.0102547197,C60pi11:1:0.0230896163,C60pi12:1:0.0057941033,C60pi13:1:0.0125394534,C60pi14:1:0.0204526478,C60pi15:1:0.0070629602,C60pi16:1:0.0117982741,C60pi17:1:0.0068334668,C60pi18:1:0.0433775839,C60pi19:1:0.0318278731,C60pi20:1:0.0222546108,C60pi21:1:0.0102264969,C60pi22:1:0.0150545891,C60pi23:1:0.0134159878,C60pi24:1:0.0148552065,C60pi25:1:0.0239111516,C60pi26:1:0.0128776278,C60pi27:1:0.0222318842,C60pi28:1:0.0247444742,C60pi29:1:0.0214274810,C60pi30:1:0.0115001882,C60pi31:1:0.0076017389,C60pi32:1:0.0130258568,C60pi33:1:0.0093701965,C60pi34:1:0.0467194264,C60pi35:1:0.0441940314,C60pi36:1:0.0322263154,C60pi37:1:0.0402999891,C60pi38:1:0.0150234227,C60pi39:1:0.0104589903,C60pi40:1:0.0214742395,C60pi41:1:0.0154957836,C60pi42:1:0.0101789953,C60pi43:1:0.0227980379,C60pi44:1:0.0123204539,C60pi45:1:0.0066777583,C60pi46:1:0.0004150083,C60pi47:1:0.0344385130,C60pi48:1:0.0113663379,C60pi49:1:0.0127143049,C60pi50:1:0.0124323741,C60pi51:1:0.0262124415,C60pi52:1:0.0064994957,C60pi53:1:0.0103203293,C60pi54:1:0.0142463512,C60pi55:1:0.0215600067,C60pi56:1:0.0199150700,C60pi57:1:0.0038964200,C60pi58:1:0.0113448855,C60pi59:1:0.0128595846,C60pi60:1:0.0117656776}+G4
WARNING: Your input class weight 0.000415008 is very small and may cause numerical issues
Optimizing NNI: done in 18.7946 secs using 639.1% CPU
Model LG+C60+G4 is alias for LG+POISSON+G+FMIX{C60pi1:1:0.0169698865,C60pi2:1:0.0211683374,C60pi3:1:0.0276589079,C60pi4:1:0.0065675964,C60pi5:1:0.0141221416,C60pi6:1:0.0068774834,C60pi7:1:0.0146909701,C60pi8:1:0.0067225777,C60pi9:1:0.0018396660,C60pi10:1:0.0102547197,C60pi11:1:0.0230896163,C60pi12:1:0.0057941033,C60pi13:1:0.0125394534,C60pi14:1:0.0204526478,C60pi15:1:0.0070629602,C60pi16:1:0.0117982741,C60pi17:1:0.0068334668,C60pi18:1:0.0433775839,C60pi19:1:0.0318278731,C60pi20:1:0.0222546108,C60pi21:1:0.0102264969,C60pi22:1:0.0150545891,C60pi23:1:0.0134159878,C60pi24:1:0.0148552065,C60pi25:1:0.0239111516,C60pi26:1:0.0128776278,C60pi27:1:0.0222318842,C60pi28:1:0.0247444742,C60pi29:1:0.0214274810,C60pi30:1:0.0115001882,C60pi31:1:0.0076017389,C60pi32:1:0.0130258568,C60pi33:1:0.0093701965,C60pi34:1:0.0467194264,C60pi35:1:0.0441940314,C60pi36:1:0.0322263154,C60pi37:1:0.0402999891,C60pi38:1:0.0150234227,C60pi39:1:0.0104589903,C60pi40:1:0.0214742395,C60pi41:1:0.0154957836,C60pi42:1:0.0101789953,C60pi43:1:0.0227980379,C60pi44:1:0.0123204539,C60pi45:1:0.0066777583,C60pi46:1:0.0004150083,C60pi47:1:0.0344385130,C60pi48:1:0.0113663379,C60pi49:1:0.0127143049,C60pi50:1:0.0124323741,C60pi51:1:0.0262124415,C60pi52:1:0.0064994957,C60pi53:1:0.0103203293,C60pi54:1:0.0142463512,C60pi55:1:0.0215600067,C60pi56:1:0.0199150700,C60pi57:1:0.0038964200,C60pi58:1:0.0113448855,C60pi59:1:0.0128595846,C60pi60:1:0.0117656776}+G4
WARNING: Your input class weight 0.000415008 is very small and may cause numerical issues
Optimizing NNI: done in 14.3207 secs using 635.3% CPU
Model LG+C60+G4 is alias for LG+POISSON+G+FMIX{C60pi1:1:0.0169698865,C60pi2:1:0.0211683374,C60pi3:1:0.0276589079,C60pi4:1:0.0065675964,C60pi5:1:0.0141221416,C60pi6:1:0.0068774834,C60pi7:1:0.0146909701,C60pi8:1:0.0067225777,C60pi9:1:0.0018396660,C60pi10:1:0.0102547197,C60pi11:1:0.0230896163,C60pi12:1:0.0057941033,C60pi13:1:0.0125394534,C60pi14:1:0.0204526478,C60pi15:1:0.0070629602,C60pi16:1:0.0117982741,C60pi17:1:0.0068334668,C60pi18:1:0.0433775839,C60pi19:1:0.0318278731,C60pi20:1:0.0222546108,C60pi21:1:0.0102264969,C60pi22:1:0.0150545891,C60pi23:1:0.0134159878,C60pi24:1:0.0148552065,C60pi25:1:0.0239111516,C60pi26:1:0.0128776278,C60pi27:1:0.0222318842,C60pi28:1:0.0247444742,C60pi29:1:0.0214274810,C60pi30:1:0.0115001882,C60pi31:1:0.0076017389,C60pi32:1:0.0130258568,C60pi33:1:0.0093701965,C60pi34:1:0.0467194264,C60pi35:1:0.0441940314,C60pi36:1:0.0322263154,C60pi37:1:0.0402999891,C60pi38:1:0.0150234227,C60pi39:1:0.0104589903,C60pi40:1:0.0214742395,C60pi41:1:0.0154957836,C60pi42:1:0.0101789953,C60pi43:1:0.0227980379,C60pi44:1:0.0123204539,C60pi45:1:0.0066777583,C60pi46:1:0.0004150083,C60pi47:1:0.0344385130,C60pi48:1:0.0113663379,C60pi49:1:0.0127143049,C60pi50:1:0.0124323741,C60pi51:1:0.0262124415,C60pi52:1:0.0064994957,C60pi53:1:0.0103203293,C60pi54:1:0.0142463512,C60pi55:1:0.0215600067,C60pi56:1:0.0199150700,C60pi57:1:0.0038964200,C60pi58:1:0.0113448855,C60pi59:1:0.0128595846,C60pi60:1:0.0117656776}+G4
WARNING: Your input class weight 0.000415008 is very small and may cause numerical issues
Optimizing NNI: done in 9.66929 secs using 637.9% CPU
Model LG+C60+G4 is alias for LG+POISSON+G+FMIX{C60pi1:1:0.0169698865,C60pi2:1:0.0211683374,C60pi3:1:0.0276589079,C60pi4:1:0.0065675964,C60pi5:1:0.0141221416,C60pi6:1:0.0068774834,C60pi7:1:0.0146909701,C60pi8:1:0.0067225777,C60pi9:1:0.0018396660,C60pi10:1:0.0102547197,C60pi11:1:0.0230896163,C60pi12:1:0.0057941033,C60pi13:1:0.0125394534,C60pi14:1:0.0204526478,C60pi15:1:0.0070629602,C60pi16:1:0.0117982741,C60pi17:1:0.0068334668,C60pi18:1:0.0433775839,C60pi19:1:0.0318278731,C60pi20:1:0.0222546108,C60pi21:1:0.0102264969,C60pi22:1:0.0150545891,C60pi23:1:0.0134159878,C60pi24:1:0.0148552065,C60pi25:1:0.0239111516,C60pi26:1:0.0128776278,C60pi27:1:0.0222318842,C60pi28:1:0.0247444742,C60pi29:1:0.0214274810,C60pi30:1:0.0115001882,C60pi31:1:0.0076017389,C60pi32:1:0.0130258568,C60pi33:1:0.0093701965,C60pi34:1:0.0467194264,C60pi35:1:0.0441940314,C60pi36:1:0.0322263154,C60pi37:1:0.0402999891,C60pi38:1:0.0150234227,C60pi39:1:0.0104589903,C60pi40:1:0.0214742395,C60pi41:1:0.0154957836,C60pi42:1:0.0101789953,C60pi43:1:0.0227980379,C60pi44:1:0.0123204539,C60pi45:1:0.0066777583,C60pi46:1:0.0004150083,C60pi47:1:0.0344385130,C60pi48:1:0.0113663379,C60pi49:1:0.0127143049,C60pi50:1:0.0124323741,C60pi51:1:0.0262124415,C60pi52:1:0.0064994957,C60pi53:1:0.0103203293,C60pi54:1:0.0142463512,C60pi55:1:0.0215600067,C60pi56:1:0.0199150700,C60pi57:1:0.0038964200,C60pi58:1:0.0113448855,C60pi59:1:0.0128595846,C60pi60:1:0.0117656776}+G4
WARNING: Your input class weight 0.000415008 is very small and may cause numerical issues
Optimizing NNI: done in 24.4868 secs using 636.2% CPU
Model LG+C60+G4 is alias for LG+POISSON+G+FMIX{C60pi1:1:0.0169698865,C60pi2:1:0.0211683374,C60pi3:1:0.0276589079,C60pi4:1:0.0065675964,C60pi5:1:0.0141221416,C60pi6:1:0.0068774834,C60pi7:1:0.0146909701,C60pi8:1:0.0067225777,C60pi9:1:0.0018396660,C60pi10:1:0.0102547197,C60pi11:1:0.0230896163,C60pi12:1:0.0057941033,C60pi13:1:0.0125394534,C60pi14:1:0.0204526478,C60pi15:1:0.0070629602,C60pi16:1:0.0117982741,C60pi17:1:0.0068334668,C60pi18:1:0.0433775839,C60pi19:1:0.0318278731,C60pi20:1:0.0222546108,C60pi21:1:0.0102264969,C60pi22:1:0.0150545891,C60pi23:1:0.0134159878,C60pi24:1:0.0148552065,C60pi25:1:0.0239111516,C60pi26:1:0.0128776278,C60pi27:1:0.0222318842,C60pi28:1:0.0247444742,C60pi29:1:0.0214274810,C60pi30:1:0.0115001882,C60pi31:1:0.0076017389,C60pi32:1:0.0130258568,C60pi33:1:0.0093701965,C60pi34:1:0.0467194264,C60pi35:1:0.0441940314,C60pi36:1:0.0322263154,C60pi37:1:0.0402999891,C60pi38:1:0.0150234227,C60pi39:1:0.0104589903,C60pi40:1:0.0214742395,C60pi41:1:0.0154957836,C60pi42:1:0.0101789953,C60pi43:1:0.0227980379,C60pi44:1:0.0123204539,C60pi45:1:0.0066777583,C60pi46:1:0.0004150083,C60pi47:1:0.0344385130,C60pi48:1:0.0113663379,C60pi49:1:0.0127143049,C60pi50:1:0.0124323741,C60pi51:1:0.0262124415,C60pi52:1:0.0064994957,C60pi53:1:0.0103203293,C60pi54:1:0.0142463512,C60pi55:1:0.0215600067,C60pi56:1:0.0199150700,C60pi57:1:0.0038964200,C60pi58:1:0.0113448855,C60pi59:1:0.0128595846,C60pi60:1:0.0117656776}+G4
WARNING: Your input class weight 0.000415008 is very small and may cause numerical issues
Optimizing NNI: done in 16.265 secs using 639% CPU
Model LG+C60+G4 is alias for LG+POISSON+G+FMIX{C60pi1:1:0.0169698865,C60pi2:1:0.0211683374,C60pi3:1:0.0276589079,C60pi4:1:0.0065675964,C60pi5:1:0.0141221416,C60pi6:1:0.0068774834,C60pi7:1:0.0146909701,C60pi8:1:0.0067225777,C60pi9:1:0.0018396660,C60pi10:1:0.0102547197,C60pi11:1:0.0230896163,C60pi12:1:0.0057941033,C60pi13:1:0.0125394534,C60pi14:1:0.0204526478,C60pi15:1:0.0070629602,C60pi16:1:0.0117982741,C60pi17:1:0.0068334668,C60pi18:1:0.0433775839,C60pi19:1:0.0318278731,C60pi20:1:0.0222546108,C60pi21:1:0.0102264969,C60pi22:1:0.0150545891,C60pi23:1:0.0134159878,C60pi24:1:0.0148552065,C60pi25:1:0.0239111516,C60pi26:1:0.0128776278,C60pi27:1:0.0222318842,C60pi28:1:0.0247444742,C60pi29:1:0.0214274810,C60pi30:1:0.0115001882,C60pi31:1:0.0076017389,C60pi32:1:0.0130258568,C60pi33:1:0.0093701965,C60pi34:1:0.0467194264,C60pi35:1:0.0441940314,C60pi36:1:0.0322263154,C60pi37:1:0.0402999891,C60pi38:1:0.0150234227,C60pi39:1:0.0104589903,C60pi40:1:0.0214742395,C60pi41:1:0.0154957836,C60pi42:1:0.0101789953,C60pi43:1:0.0227980379,C60pi44:1:0.0123204539,C60pi45:1:0.0066777583,C60pi46:1:0.0004150083,C60pi47:1:0.0344385130,C60pi48:1:0.0113663379,C60pi49:1:0.0127143049,C60pi50:1:0.0124323741,C60pi51:1:0.0262124415,C60pi52:1:0.0064994957,C60pi53:1:0.0103203293,C60pi54:1:0.0142463512,C60pi55:1:0.0215600067,C60pi56:1:0.0199150700,C60pi57:1:0.0038964200,C60pi58:1:0.0113448855,C60pi59:1:0.0128595846,C60pi60:1:0.0117656776}+G4
WARNING: Your input class weight 0.000415008 is very small and may cause numerical issues
Optimizing NNI: done in 12.1267 secs using 648.8% CPU
Model LG+C60+G4 is alias for LG+POISSON+G+FMIX{C60pi1:1:0.0169698865,C60pi2:1:0.0211683374,C60pi3:1:0.0276589079,C60pi4:1:0.0065675964,C60pi5:1:0.0141221416,C60pi6:1:0.0068774834,C60pi7:1:0.0146909701,C60pi8:1:0.0067225777,C60pi9:1:0.0018396660,C60pi10:1:0.0102547197,C60pi11:1:0.0230896163,C60pi12:1:0.0057941033,C60pi13:1:0.0125394534,C60pi14:1:0.0204526478,C60pi15:1:0.0070629602,C60pi16:1:0.0117982741,C60pi17:1:0.0068334668,C60pi18:1:0.0433775839,C60pi19:1:0.0318278731,C60pi20:1:0.0222546108,C60pi21:1:0.0102264969,C60pi22:1:0.0150545891,C60pi23:1:0.0134159878,C60pi24:1:0.0148552065,C60pi25:1:0.0239111516,C60pi26:1:0.0128776278,C60pi27:1:0.0222318842,C60pi28:1:0.0247444742,C60pi29:1:0.0214274810,C60pi30:1:0.0115001882,C60pi31:1:0.0076017389,C60pi32:1:0.0130258568,C60pi33:1:0.0093701965,C60pi34:1:0.0467194264,C60pi35:1:0.0441940314,C60pi36:1:0.0322263154,C60pi37:1:0.0402999891,C60pi38:1:0.0150234227,C60pi39:1:0.0104589903,C60pi40:1:0.0214742395,C60pi41:1:0.0154957836,C60pi42:1:0.0101789953,C60pi43:1:0.0227980379,C60pi44:1:0.0123204539,C60pi45:1:0.0066777583,C60pi46:1:0.0004150083,C60pi47:1:0.0344385130,C60pi48:1:0.0113663379,C60pi49:1:0.0127143049,C60pi50:1:0.0124323741,C60pi51:1:0.0262124415,C60pi52:1:0.0064994957,C60pi53:1:0.0103203293,C60pi54:1:0.0142463512,C60pi55:1:0.0215600067,C60pi56:1:0.0199150700,C60pi57:1:0.0038964200,C60pi58:1:0.0113448855,C60pi59:1:0.0128595846,C60pi60:1:0.0117656776}+G4
WARNING: Your input class weight 0.000415008 is very small and may cause numerical issues
Optimizing NNI: done in 12.3947 secs using 643.7% CPU
Model LG+C60+G4 is alias for LG+POISSON+G+FMIX{C60pi1:1:0.0169698865,C60pi2:1:0.0211683374,C60pi3:1:0.0276589079,C60pi4:1:0.0065675964,C60pi5:1:0.0141221416,C60pi6:1:0.0068774834,C60pi7:1:0.0146909701,C60pi8:1:0.0067225777,C60pi9:1:0.0018396660,C60pi10:1:0.0102547197,C60pi11:1:0.0230896163,C60pi12:1:0.0057941033,C60pi13:1:0.0125394534,C60pi14:1:0.0204526478,C60pi15:1:0.0070629602,C60pi16:1:0.0117982741,C60pi17:1:0.0068334668,C60pi18:1:0.0433775839,C60pi19:1:0.0318278731,C60pi20:1:0.0222546108,C60pi21:1:0.0102264969,C60pi22:1:0.0150545891,C60pi23:1:0.0134159878,C60pi24:1:0.0148552065,C60pi25:1:0.0239111516,C60pi26:1:0.0128776278,C60pi27:1:0.0222318842,C60pi28:1:0.0247444742,C60pi29:1:0.0214274810,C60pi30:1:0.0115001882,C60pi31:1:0.0076017389,C60pi32:1:0.0130258568,C60pi33:1:0.0093701965,C60pi34:1:0.0467194264,C60pi35:1:0.0441940314,C60pi36:1:0.0322263154,C60pi37:1:0.0402999891,C60pi38:1:0.0150234227,C60pi39:1:0.0104589903,C60pi40:1:0.0214742395,C60pi41:1:0.0154957836,C60pi42:1:0.0101789953,C60pi43:1:0.0227980379,C60pi44:1:0.0123204539,C60pi45:1:0.0066777583,C60pi46:1:0.0004150083,C60pi47:1:0.0344385130,C60pi48:1:0.0113663379,C60pi49:1:0.0127143049,C60pi50:1:0.0124323741,C60pi51:1:0.0262124415,C60pi52:1:0.0064994957,C60pi53:1:0.0103203293,C60pi54:1:0.0142463512,C60pi55:1:0.0215600067,C60pi56:1:0.0199150700,C60pi57:1:0.0038964200,C60pi58:1:0.0113448855,C60pi59:1:0.0128595846,C60pi60:1:0.0117656776}+G4
WARNING: Your input class weight 0.000415008 is very small and may cause numerical issues
Optimizing NNI: done in 9.42562 secs using 641.2% CPU
Model LG+C60+G4 is alias for LG+POISSON+G+FMIX{C60pi1:1:0.0169698865,C60pi2:1:0.0211683374,C60pi3:1:0.0276589079,C60pi4:1:0.0065675964,C60pi5:1:0.0141221416,C60pi6:1:0.0068774834,C60pi7:1:0.0146909701,C60pi8:1:0.0067225777,C60pi9:1:0.0018396660,C60pi10:1:0.0102547197,C60pi11:1:0.0230896163,C60pi12:1:0.0057941033,C60pi13:1:0.0125394534,C60pi14:1:0.0204526478,C60pi15:1:0.0070629602,C60pi16:1:0.0117982741,C60pi17:1:0.0068334668,C60pi18:1:0.0433775839,C60pi19:1:0.0318278731,C60pi20:1:0.0222546108,C60pi21:1:0.0102264969,C60pi22:1:0.0150545891,C60pi23:1:0.0134159878,C60pi24:1:0.0148552065,C60pi25:1:0.0239111516,C60pi26:1:0.0128776278,C60pi27:1:0.0222318842,C60pi28:1:0.0247444742,C60pi29:1:0.0214274810,C60pi30:1:0.0115001882,C60pi31:1:0.0076017389,C60pi32:1:0.0130258568,C60pi33:1:0.0093701965,C60pi34:1:0.0467194264,C60pi35:1:0.0441940314,C60pi36:1:0.0322263154,C60pi37:1:0.0402999891,C60pi38:1:0.0150234227,C60pi39:1:0.0104589903,C60pi40:1:0.0214742395,C60pi41:1:0.0154957836,C60pi42:1:0.0101789953,C60pi43:1:0.0227980379,C60pi44:1:0.0123204539,C60pi45:1:0.0066777583,C60pi46:1:0.0004150083,C60pi47:1:0.0344385130,C60pi48:1:0.0113663379,C60pi49:1:0.0127143049,C60pi50:1:0.0124323741,C60pi51:1:0.0262124415,C60pi52:1:0.0064994957,C60pi53:1:0.0103203293,C60pi54:1:0.0142463512,C60pi55:1:0.0215600067,C60pi56:1:0.0199150700,C60pi57:1:0.0038964200,C60pi58:1:0.0113448855,C60pi59:1:0.0128595846,C60pi60:1:0.0117656776}+G4
WARNING: Your input class weight 0.000415008 is very small and may cause numerical issues
Optimizing NNI: done in 10.0272 secs using 641.5% CPU
Model LG+C60+G4 is alias for LG+POISSON+G+FMIX{C60pi1:1:0.0169698865,C60pi2:1:0.0211683374,C60pi3:1:0.0276589079,C60pi4:1:0.0065675964,C60pi5:1:0.0141221416,C60pi6:1:0.0068774834,C60pi7:1:0.0146909701,C60pi8:1:0.0067225777,C60pi9:1:0.0018396660,C60pi10:1:0.0102547197,C60pi11:1:0.0230896163,C60pi12:1:0.0057941033,C60pi13:1:0.0125394534,C60pi14:1:0.0204526478,C60pi15:1:0.0070629602,C60pi16:1:0.0117982741,C60pi17:1:0.0068334668,C60pi18:1:0.0433775839,C60pi19:1:0.0318278731,C60pi20:1:0.0222546108,C60pi21:1:0.0102264969,C60pi22:1:0.0150545891,C60pi23:1:0.0134159878,C60pi24:1:0.0148552065,C60pi25:1:0.0239111516,C60pi26:1:0.0128776278,C60pi27:1:0.0222318842,C60pi28:1:0.0247444742,C60pi29:1:0.0214274810,C60pi30:1:0.0115001882,C60pi31:1:0.0076017389,C60pi32:1:0.0130258568,C60pi33:1:0.0093701965,C60pi34:1:0.0467194264,C60pi35:1:0.0441940314,C60pi36:1:0.0322263154,C60pi37:1:0.0402999891,C60pi38:1:0.0150234227,C60pi39:1:0.0104589903,C60pi40:1:0.0214742395,C60pi41:1:0.0154957836,C60pi42:1:0.0101789953,C60pi43:1:0.0227980379,C60pi44:1:0.0123204539,C60pi45:1:0.0066777583,C60pi46:1:0.0004150083,C60pi47:1:0.0344385130,C60pi48:1:0.0113663379,C60pi49:1:0.0127143049,C60pi50:1:0.0124323741,C60pi51:1:0.0262124415,C60pi52:1:0.0064994957,C60pi53:1:0.0103203293,C60pi54:1:0.0142463512,C60pi55:1:0.0215600067,C60pi56:1:0.0199150700,C60pi57:1:0.0038964200,C60pi58:1:0.0113448855,C60pi59:1:0.0128595846,C60pi60:1:0.0117656776}+G4
WARNING: Your input class weight 0.000415008 is very small and may cause numerical issues
Optimizing NNI: done in 16.1298 secs using 640.8% CPU
Model LG+C60+G4 is alias for LG+POISSON+G+FMIX{C60pi1:1:0.0169698865,C60pi2:1:0.0211683374,C60pi3:1:0.0276589079,C60pi4:1:0.0065675964,C60pi5:1:0.0141221416,C60pi6:1:0.0068774834,C60pi7:1:0.0146909701,C60pi8:1:0.0067225777,C60pi9:1:0.0018396660,C60pi10:1:0.0102547197,C60pi11:1:0.0230896163,C60pi12:1:0.0057941033,C60pi13:1:0.0125394534,C60pi14:1:0.0204526478,C60pi15:1:0.0070629602,C60pi16:1:0.0117982741,C60pi17:1:0.0068334668,C60pi18:1:0.0433775839,C60pi19:1:0.0318278731,C60pi20:1:0.0222546108,C60pi21:1:0.0102264969,C60pi22:1:0.0150545891,C60pi23:1:0.0134159878,C60pi24:1:0.0148552065,C60pi25:1:0.0239111516,C60pi26:1:0.0128776278,C60pi27:1:0.0222318842,C60pi28:1:0.0247444742,C60pi29:1:0.0214274810,C60pi30:1:0.0115001882,C60pi31:1:0.0076017389,C60pi32:1:0.0130258568,C60pi33:1:0.0093701965,C60pi34:1:0.0467194264,C60pi35:1:0.0441940314,C60pi36:1:0.0322263154,C60pi37:1:0.0402999891,C60pi38:1:0.0150234227,C60pi39:1:0.0104589903,C60pi40:1:0.0214742395,C60pi41:1:0.0154957836,C60pi42:1:0.0101789953,C60pi43:1:0.0227980379,C60pi44:1:0.0123204539,C60pi45:1:0.0066777583,C60pi46:1:0.0004150083,C60pi47:1:0.0344385130,C60pi48:1:0.0113663379,C60pi49:1:0.0127143049,C60pi50:1:0.0124323741,C60pi51:1:0.0262124415,C60pi52:1:0.0064994957,C60pi53:1:0.0103203293,C60pi54:1:0.0142463512,C60pi55:1:0.0215600067,C60pi56:1:0.0199150700,C60pi57:1:0.0038964200,C60pi58:1:0.0113448855,C60pi59:1:0.0128595846,C60pi60:1:0.0117656776}+G4
WARNING: Your input class weight 0.000415008 is very small and may cause numerical issues
Optimizing NNI: done in 18.7481 secs using 638% CPU
Model LG+C60+G4 is alias for LG+POISSON+G+FMIX{C60pi1:1:0.0169698865,C60pi2:1:0.0211683374,C60pi3:1:0.0276589079,C60pi4:1:0.0065675964,C60pi5:1:0.0141221416,C60pi6:1:0.0068774834,C60pi7:1:0.0146909701,C60pi8:1:0.0067225777,C60pi9:1:0.0018396660,C60pi10:1:0.0102547197,C60pi11:1:0.0230896163,C60pi12:1:0.0057941033,C60pi13:1:0.0125394534,C60pi14:1:0.0204526478,C60pi15:1:0.0070629602,C60pi16:1:0.0117982741,C60pi17:1:0.0068334668,C60pi18:1:0.0433775839,C60pi19:1:0.0318278731,C60pi20:1:0.0222546108,C60pi21:1:0.0102264969,C60pi22:1:0.0150545891,C60pi23:1:0.0134159878,C60pi24:1:0.0148552065,C60pi25:1:0.0239111516,C60pi26:1:0.0128776278,C60pi27:1:0.0222318842,C60pi28:1:0.0247444742,C60pi29:1:0.0214274810,C60pi30:1:0.0115001882,C60pi31:1:0.0076017389,C60pi32:1:0.0130258568,C60pi33:1:0.0093701965,C60pi34:1:0.0467194264,C60pi35:1:0.0441940314,C60pi36:1:0.0322263154,C60pi37:1:0.0402999891,C60pi38:1:0.0150234227,C60pi39:1:0.0104589903,C60pi40:1:0.0214742395,C60pi41:1:0.0154957836,C60pi42:1:0.0101789953,C60pi43:1:0.0227980379,C60pi44:1:0.0123204539,C60pi45:1:0.0066777583,C60pi46:1:0.0004150083,C60pi47:1:0.0344385130,C60pi48:1:0.0113663379,C60pi49:1:0.0127143049,C60pi50:1:0.0124323741,C60pi51:1:0.0262124415,C60pi52:1:0.0064994957,C60pi53:1:0.0103203293,C60pi54:1:0.0142463512,C60pi55:1:0.0215600067,C60pi56:1:0.0199150700,C60pi57:1:0.0038964200,C60pi58:1:0.0113448855,C60pi59:1:0.0128595846,C60pi60:1:0.0117656776}+G4
WARNING: Your input class weight 0.000415008 is very small and may cause numerical issues
Optimizing NNI: done in 16.2473 secs using 640.9% CPU
Model LG+C60+G4 is alias for LG+POISSON+G+FMIX{C60pi1:1:0.0169698865,C60pi2:1:0.0211683374,C60pi3:1:0.0276589079,C60pi4:1:0.0065675964,C60pi5:1:0.0141221416,C60pi6:1:0.0068774834,C60pi7:1:0.0146909701,C60pi8:1:0.0067225777,C60pi9:1:0.0018396660,C60pi10:1:0.0102547197,C60pi11:1:0.0230896163,C60pi12:1:0.0057941033,C60pi13:1:0.0125394534,C60pi14:1:0.0204526478,C60pi15:1:0.0070629602,C60pi16:1:0.0117982741,C60pi17:1:0.0068334668,C60pi18:1:0.0433775839,C60pi19:1:0.0318278731,C60pi20:1:0.0222546108,C60pi21:1:0.0102264969,C60pi22:1:0.0150545891,C60pi23:1:0.0134159878,C60pi24:1:0.0148552065,C60pi25:1:0.0239111516,C60pi26:1:0.0128776278,C60pi27:1:0.0222318842,C60pi28:1:0.0247444742,C60pi29:1:0.0214274810,C60pi30:1:0.0115001882,C60pi31:1:0.0076017389,C60pi32:1:0.0130258568,C60pi33:1:0.0093701965,C60pi34:1:0.0467194264,C60pi35:1:0.0441940314,C60pi36:1:0.0322263154,C60pi37:1:0.0402999891,C60pi38:1:0.0150234227,C60pi39:1:0.0104589903,C60pi40:1:0.0214742395,C60pi41:1:0.0154957836,C60pi42:1:0.0101789953,C60pi43:1:0.0227980379,C60pi44:1:0.0123204539,C60pi45:1:0.0066777583,C60pi46:1:0.0004150083,C60pi47:1:0.0344385130,C60pi48:1:0.0113663379,C60pi49:1:0.0127143049,C60pi50:1:0.0124323741,C60pi51:1:0.0262124415,C60pi52:1:0.0064994957,C60pi53:1:0.0103203293,C60pi54:1:0.0142463512,C60pi55:1:0.0215600067,C60pi56:1:0.0199150700,C60pi57:1:0.0038964200,C60pi58:1:0.0113448855,C60pi59:1:0.0128595846,C60pi60:1:0.0117656776}+G4
WARNING: Your input class weight 0.000415008 is very small and may cause numerical issues
Optimizing NNI: done in 18.101 secs using 634.9% CPU
Model LG+C60+G4 is alias for LG+POISSON+G+FMIX{C60pi1:1:0.0169698865,C60pi2:1:0.0211683374,C60pi3:1:0.0276589079,C60pi4:1:0.0065675964,C60pi5:1:0.0141221416,C60pi6:1:0.0068774834,C60pi7:1:0.0146909701,C60pi8:1:0.0067225777,C60pi9:1:0.0018396660,C60pi10:1:0.0102547197,C60pi11:1:0.0230896163,C60pi12:1:0.0057941033,C60pi13:1:0.0125394534,C60pi14:1:0.0204526478,C60pi15:1:0.0070629602,C60pi16:1:0.0117982741,C60pi17:1:0.0068334668,C60pi18:1:0.0433775839,C60pi19:1:0.0318278731,C60pi20:1:0.0222546108,C60pi21:1:0.0102264969,C60pi22:1:0.0150545891,C60pi23:1:0.0134159878,C60pi24:1:0.0148552065,C60pi25:1:0.0239111516,C60pi26:1:0.0128776278,C60pi27:1:0.0222318842,C60pi28:1:0.0247444742,C60pi29:1:0.0214274810,C60pi30:1:0.0115001882,C60pi31:1:0.0076017389,C60pi32:1:0.0130258568,C60pi33:1:0.0093701965,C60pi34:1:0.0467194264,C60pi35:1:0.0441940314,C60pi36:1:0.0322263154,C60pi37:1:0.0402999891,C60pi38:1:0.0150234227,C60pi39:1:0.0104589903,C60pi40:1:0.0214742395,C60pi41:1:0.0154957836,C60pi42:1:0.0101789953,C60pi43:1:0.0227980379,C60pi44:1:0.0123204539,C60pi45:1:0.0066777583,C60pi46:1:0.0004150083,C60pi47:1:0.0344385130,C60pi48:1:0.0113663379,C60pi49:1:0.0127143049,C60pi50:1:0.0124323741,C60pi51:1:0.0262124415,C60pi52:1:0.0064994957,C60pi53:1:0.0103203293,C60pi54:1:0.0142463512,C60pi55:1:0.0215600067,C60pi56:1:0.0199150700,C60pi57:1:0.0038964200,C60pi58:1:0.0113448855,C60pi59:1:0.0128595846,C60pi60:1:0.0117656776}+G4
WARNING: Your input class weight 0.000415008 is very small and may cause numerical issues
Optimizing NNI: done in 12.6284 secs using 642.6% CPU
Model LG+C60+G4 is alias for LG+POISSON+G+FMIX{C60pi1:1:0.0169698865,C60pi2:1:0.0211683374,C60pi3:1:0.0276589079,C60pi4:1:0.0065675964,C60pi5:1:0.0141221416,C60pi6:1:0.0068774834,C60pi7:1:0.0146909701,C60pi8:1:0.0067225777,C60pi9:1:0.0018396660,C60pi10:1:0.0102547197,C60pi11:1:0.0230896163,C60pi12:1:0.0057941033,C60pi13:1:0.0125394534,C60pi14:1:0.0204526478,C60pi15:1:0.0070629602,C60pi16:1:0.0117982741,C60pi17:1:0.0068334668,C60pi18:1:0.0433775839,C60pi19:1:0.0318278731,C60pi20:1:0.0222546108,C60pi21:1:0.0102264969,C60pi22:1:0.0150545891,C60pi23:1:0.0134159878,C60pi24:1:0.0148552065,C60pi25:1:0.0239111516,C60pi26:1:0.0128776278,C60pi27:1:0.0222318842,C60pi28:1:0.0247444742,C60pi29:1:0.0214274810,C60pi30:1:0.0115001882,C60pi31:1:0.0076017389,C60pi32:1:0.0130258568,C60pi33:1:0.0093701965,C60pi34:1:0.0467194264,C60pi35:1:0.0441940314,C60pi36:1:0.0322263154,C60pi37:1:0.0402999891,C60pi38:1:0.0150234227,C60pi39:1:0.0104589903,C60pi40:1:0.0214742395,C60pi41:1:0.0154957836,C60pi42:1:0.0101789953,C60pi43:1:0.0227980379,C60pi44:1:0.0123204539,C60pi45:1:0.0066777583,C60pi46:1:0.0004150083,C60pi47:1:0.0344385130,C60pi48:1:0.0113663379,C60pi49:1:0.0127143049,C60pi50:1:0.0124323741,C60pi51:1:0.0262124415,C60pi52:1:0.0064994957,C60pi53:1:0.0103203293,C60pi54:1:0.0142463512,C60pi55:1:0.0215600067,C60pi56:1:0.0199150700,C60pi57:1:0.0038964200,C60pi58:1:0.0113448855,C60pi59:1:0.0128595846,C60pi60:1:0.0117656776}+G4
WARNING: Your input class weight 0.000415008 is very small and may cause numerical issues
Optimizing NNI: done in 16.5134 secs using 639.1% CPU
Model LG+C60+G4 is alias for LG+POISSON+G+FMIX{C60pi1:1:0.0169698865,C60pi2:1:0.0211683374,C60pi3:1:0.0276589079,C60pi4:1:0.0065675964,C60pi5:1:0.0141221416,C60pi6:1:0.0068774834,C60pi7:1:0.0146909701,C60pi8:1:0.0067225777,C60pi9:1:0.0018396660,C60pi10:1:0.0102547197,C60pi11:1:0.0230896163,C60pi12:1:0.0057941033,C60pi13:1:0.0125394534,C60pi14:1:0.0204526478,C60pi15:1:0.0070629602,C60pi16:1:0.0117982741,C60pi17:1:0.0068334668,C60pi18:1:0.0433775839,C60pi19:1:0.0318278731,C60pi20:1:0.0222546108,C60pi21:1:0.0102264969,C60pi22:1:0.0150545891,C60pi23:1:0.0134159878,C60pi24:1:0.0148552065,C60pi25:1:0.0239111516,C60pi26:1:0.0128776278,C60pi27:1:0.0222318842,C60pi28:1:0.0247444742,C60pi29:1:0.0214274810,C60pi30:1:0.0115001882,C60pi31:1:0.0076017389,C60pi32:1:0.0130258568,C60pi33:1:0.0093701965,C60pi34:1:0.0467194264,C60pi35:1:0.0441940314,C60pi36:1:0.0322263154,C60pi37:1:0.0402999891,C60pi38:1:0.0150234227,C60pi39:1:0.0104589903,C60pi40:1:0.0214742395,C60pi41:1:0.0154957836,C60pi42:1:0.0101789953,C60pi43:1:0.0227980379,C60pi44:1:0.0123204539,C60pi45:1:0.0066777583,C60pi46:1:0.0004150083,C60pi47:1:0.0344385130,C60pi48:1:0.0113663379,C60pi49:1:0.0127143049,C60pi50:1:0.0124323741,C60pi51:1:0.0262124415,C60pi52:1:0.0064994957,C60pi53:1:0.0103203293,C60pi54:1:0.0142463512,C60pi55:1:0.0215600067,C60pi56:1:0.0199150700,C60pi57:1:0.0038964200,C60pi58:1:0.0113448855,C60pi59:1:0.0128595846,C60pi60:1:0.0117656776}+G4
WARNING: Your input class weight 0.000415008 is very small and may cause numerical issues
Optimizing NNI: done in 26.75 secs using 641.1% CPU
Model LG+C60+G4 is alias for LG+POISSON+G+FMIX{C60pi1:1:0.0169698865,C60pi2:1:0.0211683374,C60pi3:1:0.0276589079,C60pi4:1:0.0065675964,C60pi5:1:0.0141221416,C60pi6:1:0.0068774834,C60pi7:1:0.0146909701,C60pi8:1:0.0067225777,C60pi9:1:0.0018396660,C60pi10:1:0.0102547197,C60pi11:1:0.0230896163,C60pi12:1:0.0057941033,C60pi13:1:0.0125394534,C60pi14:1:0.0204526478,C60pi15:1:0.0070629602,C60pi16:1:0.0117982741,C60pi17:1:0.0068334668,C60pi18:1:0.0433775839,C60pi19:1:0.0318278731,C60pi20:1:0.0222546108,C60pi21:1:0.0102264969,C60pi22:1:0.0150545891,C60pi23:1:0.0134159878,C60pi24:1:0.0148552065,C60pi25:1:0.0239111516,C60pi26:1:0.0128776278,C60pi27:1:0.0222318842,C60pi28:1:0.0247444742,C60pi29:1:0.0214274810,C60pi30:1:0.0115001882,C60pi31:1:0.0076017389,C60pi32:1:0.0130258568,C60pi33:1:0.0093701965,C60pi34:1:0.0467194264,C60pi35:1:0.0441940314,C60pi36:1:0.0322263154,C60pi37:1:0.0402999891,C60pi38:1:0.0150234227,C60pi39:1:0.0104589903,C60pi40:1:0.0214742395,C60pi41:1:0.0154957836,C60pi42:1:0.0101789953,C60pi43:1:0.0227980379,C60pi44:1:0.0123204539,C60pi45:1:0.0066777583,C60pi46:1:0.0004150083,C60pi47:1:0.0344385130,C60pi48:1:0.0113663379,C60pi49:1:0.0127143049,C60pi50:1:0.0124323741,C60pi51:1:0.0262124415,C60pi52:1:0.0064994957,C60pi53:1:0.0103203293,C60pi54:1:0.0142463512,C60pi55:1:0.0215600067,C60pi56:1:0.0199150700,C60pi57:1:0.0038964200,C60pi58:1:0.0113448855,C60pi59:1:0.0128595846,C60pi60:1:0.0117656776}+G4
WARNING: Your input class weight 0.000415008 is very small and may cause numerical issues
Optimizing NNI: done in 15.9169 secs using 636.7% CPU
Model LG+C60+G4 is alias for LG+POISSON+G+FMIX{C60pi1:1:0.0169698865,C60pi2:1:0.0211683374,C60pi3:1:0.0276589079,C60pi4:1:0.0065675964,C60pi5:1:0.0141221416,C60pi6:1:0.0068774834,C60pi7:1:0.0146909701,C60pi8:1:0.0067225777,C60pi9:1:0.0018396660,C60pi10:1:0.0102547197,C60pi11:1:0.0230896163,C60pi12:1:0.0057941033,C60pi13:1:0.0125394534,C60pi14:1:0.0204526478,C60pi15:1:0.0070629602,C60pi16:1:0.0117982741,C60pi17:1:0.0068334668,C60pi18:1:0.0433775839,C60pi19:1:0.0318278731,C60pi20:1:0.0222546108,C60pi21:1:0.0102264969,C60pi22:1:0.0150545891,C60pi23:1:0.0134159878,C60pi24:1:0.0148552065,C60pi25:1:0.0239111516,C60pi26:1:0.0128776278,C60pi27:1:0.0222318842,C60pi28:1:0.0247444742,C60pi29:1:0.0214274810,C60pi30:1:0.0115001882,C60pi31:1:0.0076017389,C60pi32:1:0.0130258568,C60pi33:1:0.0093701965,C60pi34:1:0.0467194264,C60pi35:1:0.0441940314,C60pi36:1:0.0322263154,C60pi37:1:0.0402999891,C60pi38:1:0.0150234227,C60pi39:1:0.0104589903,C60pi40:1:0.0214742395,C60pi41:1:0.0154957836,C60pi42:1:0.0101789953,C60pi43:1:0.0227980379,C60pi44:1:0.0123204539,C60pi45:1:0.0066777583,C60pi46:1:0.0004150083,C60pi47:1:0.0344385130,C60pi48:1:0.0113663379,C60pi49:1:0.0127143049,C60pi50:1:0.0124323741,C60pi51:1:0.0262124415,C60pi52:1:0.0064994957,C60pi53:1:0.0103203293,C60pi54:1:0.0142463512,C60pi55:1:0.0215600067,C60pi56:1:0.0199150700,C60pi57:1:0.0038964200,C60pi58:1:0.0113448855,C60pi59:1:0.0128595846,C60pi60:1:0.0117656776}+G4
WARNING: Your input class weight 0.000415008 is very small and may cause numerical issues
Optimizing NNI: done in 14.8171 secs using 639.9% CPU
Model LG+C60+G4 is alias for LG+POISSON+G+FMIX{C60pi1:1:0.0169698865,C60pi2:1:0.0211683374,C60pi3:1:0.0276589079,C60pi4:1:0.0065675964,C60pi5:1:0.0141221416,C60pi6:1:0.0068774834,C60pi7:1:0.0146909701,C60pi8:1:0.0067225777,C60pi9:1:0.0018396660,C60pi10:1:0.0102547197,C60pi11:1:0.0230896163,C60pi12:1:0.0057941033,C60pi13:1:0.0125394534,C60pi14:1:0.0204526478,C60pi15:1:0.0070629602,C60pi16:1:0.0117982741,C60pi17:1:0.0068334668,C60pi18:1:0.0433775839,C60pi19:1:0.0318278731,C60pi20:1:0.0222546108,C60pi21:1:0.0102264969,C60pi22:1:0.0150545891,C60pi23:1:0.0134159878,C60pi24:1:0.0148552065,C60pi25:1:0.0239111516,C60pi26:1:0.0128776278,C60pi27:1:0.0222318842,C60pi28:1:0.0247444742,C60pi29:1:0.0214274810,C60pi30:1:0.0115001882,C60pi31:1:0.0076017389,C60pi32:1:0.0130258568,C60pi33:1:0.0093701965,C60pi34:1:0.0467194264,C60pi35:1:0.0441940314,C60pi36:1:0.0322263154,C60pi37:1:0.0402999891,C60pi38:1:0.0150234227,C60pi39:1:0.0104589903,C60pi40:1:0.0214742395,C60pi41:1:0.0154957836,C60pi42:1:0.0101789953,C60pi43:1:0.0227980379,C60pi44:1:0.0123204539,C60pi45:1:0.0066777583,C60pi46:1:0.0004150083,C60pi47:1:0.0344385130,C60pi48:1:0.0113663379,C60pi49:1:0.0127143049,C60pi50:1:0.0124323741,C60pi51:1:0.0262124415,C60pi52:1:0.0064994957,C60pi53:1:0.0103203293,C60pi54:1:0.0142463512,C60pi55:1:0.0215600067,C60pi56:1:0.0199150700,C60pi57:1:0.0038964200,C60pi58:1:0.0113448855,C60pi59:1:0.0128595846,C60pi60:1:0.0117656776}+G4
WARNING: Your input class weight 0.000415008 is very small and may cause numerical issues
Optimizing NNI: done in 8.71476 secs using 645.9% CPU
Model LG+C60+G4 is alias for LG+POISSON+G+FMIX{C60pi1:1:0.0169698865,C60pi2:1:0.0211683374,C60pi3:1:0.0276589079,C60pi4:1:0.0065675964,C60pi5:1:0.0141221416,C60pi6:1:0.0068774834,C60pi7:1:0.0146909701,C60pi8:1:0.0067225777,C60pi9:1:0.0018396660,C60pi10:1:0.0102547197,C60pi11:1:0.0230896163,C60pi12:1:0.0057941033,C60pi13:1:0.0125394534,C60pi14:1:0.0204526478,C60pi15:1:0.0070629602,C60pi16:1:0.0117982741,C60pi17:1:0.0068334668,C60pi18:1:0.0433775839,C60pi19:1:0.0318278731,C60pi20:1:0.0222546108,C60pi21:1:0.0102264969,C60pi22:1:0.0150545891,C60pi23:1:0.0134159878,C60pi24:1:0.0148552065,C60pi25:1:0.0239111516,C60pi26:1:0.0128776278,C60pi27:1:0.0222318842,C60pi28:1:0.0247444742,C60pi29:1:0.0214274810,C60pi30:1:0.0115001882,C60pi31:1:0.0076017389,C60pi32:1:0.0130258568,C60pi33:1:0.0093701965,C60pi34:1:0.0467194264,C60pi35:1:0.0441940314,C60pi36:1:0.0322263154,C60pi37:1:0.0402999891,C60pi38:1:0.0150234227,C60pi39:1:0.0104589903,C60pi40:1:0.0214742395,C60pi41:1:0.0154957836,C60pi42:1:0.0101789953,C60pi43:1:0.0227980379,C60pi44:1:0.0123204539,C60pi45:1:0.0066777583,C60pi46:1:0.0004150083,C60pi47:1:0.0344385130,C60pi48:1:0.0113663379,C60pi49:1:0.0127143049,C60pi50:1:0.0124323741,C60pi51:1:0.0262124415,C60pi52:1:0.0064994957,C60pi53:1:0.0103203293,C60pi54:1:0.0142463512,C60pi55:1:0.0215600067,C60pi56:1:0.0199150700,C60pi57:1:0.0038964200,C60pi58:1:0.0113448855,C60pi59:1:0.0128595846,C60pi60:1:0.0117656776}+G4
WARNING: Your input class weight 0.000415008 is very small and may cause numerical issues
Optimizing NNI: done in 9.48972 secs using 642.6% CPU
Model LG+C60+G4 is alias for LG+POISSON+G+FMIX{C60pi1:1:0.0169698865,C60pi2:1:0.0211683374,C60pi3:1:0.0276589079,C60pi4:1:0.0065675964,C60pi5:1:0.0141221416,C60pi6:1:0.0068774834,C60pi7:1:0.0146909701,C60pi8:1:0.0067225777,C60pi9:1:0.0018396660,C60pi10:1:0.0102547197,C60pi11:1:0.0230896163,C60pi12:1:0.0057941033,C60pi13:1:0.0125394534,C60pi14:1:0.0204526478,C60pi15:1:0.0070629602,C60pi16:1:0.0117982741,C60pi17:1:0.0068334668,C60pi18:1:0.0433775839,C60pi19:1:0.0318278731,C60pi20:1:0.0222546108,C60pi21:1:0.0102264969,C60pi22:1:0.0150545891,C60pi23:1:0.0134159878,C60pi24:1:0.0148552065,C60pi25:1:0.0239111516,C60pi26:1:0.0128776278,C60pi27:1:0.0222318842,C60pi28:1:0.0247444742,C60pi29:1:0.0214274810,C60pi30:1:0.0115001882,C60pi31:1:0.0076017389,C60pi32:1:0.0130258568,C60pi33:1:0.0093701965,C60pi34:1:0.0467194264,C60pi35:1:0.0441940314,C60pi36:1:0.0322263154,C60pi37:1:0.0402999891,C60pi38:1:0.0150234227,C60pi39:1:0.0104589903,C60pi40:1:0.0214742395,C60pi41:1:0.0154957836,C60pi42:1:0.0101789953,C60pi43:1:0.0227980379,C60pi44:1:0.0123204539,C60pi45:1:0.0066777583,C60pi46:1:0.0004150083,C60pi47:1:0.0344385130,C60pi48:1:0.0113663379,C60pi49:1:0.0127143049,C60pi50:1:0.0124323741,C60pi51:1:0.0262124415,C60pi52:1:0.0064994957,C60pi53:1:0.0103203293,C60pi54:1:0.0142463512,C60pi55:1:0.0215600067,C60pi56:1:0.0199150700,C60pi57:1:0.0038964200,C60pi58:1:0.0113448855,C60pi59:1:0.0128595846,C60pi60:1:0.0117656776}+G4
WARNING: Your input class weight 0.000415008 is very small and may cause numerical issues
Optimizing NNI: done in 11.9837 secs using 641% CPU
Model LG+C60+G4 is alias for LG+POISSON+G+FMIX{C60pi1:1:0.0169698865,C60pi2:1:0.0211683374,C60pi3:1:0.0276589079,C60pi4:1:0.0065675964,C60pi5:1:0.0141221416,C60pi6:1:0.0068774834,C60pi7:1:0.0146909701,C60pi8:1:0.0067225777,C60pi9:1:0.0018396660,C60pi10:1:0.0102547197,C60pi11:1:0.0230896163,C60pi12:1:0.0057941033,C60pi13:1:0.0125394534,C60pi14:1:0.0204526478,C60pi15:1:0.0070629602,C60pi16:1:0.0117982741,C60pi17:1:0.0068334668,C60pi18:1:0.0433775839,C60pi19:1:0.0318278731,C60pi20:1:0.0222546108,C60pi21:1:0.0102264969,C60pi22:1:0.0150545891,C60pi23:1:0.0134159878,C60pi24:1:0.0148552065,C60pi25:1:0.0239111516,C60pi26:1:0.0128776278,C60pi27:1:0.0222318842,C60pi28:1:0.0247444742,C60pi29:1:0.0214274810,C60pi30:1:0.0115001882,C60pi31:1:0.0076017389,C60pi32:1:0.0130258568,C60pi33:1:0.0093701965,C60pi34:1:0.0467194264,C60pi35:1:0.0441940314,C60pi36:1:0.0322263154,C60pi37:1:0.0402999891,C60pi38:1:0.0150234227,C60pi39:1:0.0104589903,C60pi40:1:0.0214742395,C60pi41:1:0.0154957836,C60pi42:1:0.0101789953,C60pi43:1:0.0227980379,C60pi44:1:0.0123204539,C60pi45:1:0.0066777583,C60pi46:1:0.0004150083,C60pi47:1:0.0344385130,C60pi48:1:0.0113663379,C60pi49:1:0.0127143049,C60pi50:1:0.0124323741,C60pi51:1:0.0262124415,C60pi52:1:0.0064994957,C60pi53:1:0.0103203293,C60pi54:1:0.0142463512,C60pi55:1:0.0215600067,C60pi56:1:0.0199150700,C60pi57:1:0.0038964200,C60pi58:1:0.0113448855,C60pi59:1:0.0128595846,C60pi60:1:0.0117656776}+G4
WARNING: Your input class weight 0.000415008 is very small and may cause numerical issues
Optimizing NNI: done in 18.7001 secs using 636% CPU
Model LG+C60+G4 is alias for LG+POISSON+G+FMIX{C60pi1:1:0.0169698865,C60pi2:1:0.0211683374,C60pi3:1:0.0276589079,C60pi4:1:0.0065675964,C60pi5:1:0.0141221416,C60pi6:1:0.0068774834,C60pi7:1:0.0146909701,C60pi8:1:0.0067225777,C60pi9:1:0.0018396660,C60pi10:1:0.0102547197,C60pi11:1:0.0230896163,C60pi12:1:0.0057941033,C60pi13:1:0.0125394534,C60pi14:1:0.0204526478,C60pi15:1:0.0070629602,C60pi16:1:0.0117982741,C60pi17:1:0.0068334668,C60pi18:1:0.0433775839,C60pi19:1:0.0318278731,C60pi20:1:0.0222546108,C60pi21:1:0.0102264969,C60pi22:1:0.0150545891,C60pi23:1:0.0134159878,C60pi24:1:0.0148552065,C60pi25:1:0.0239111516,C60pi26:1:0.0128776278,C60pi27:1:0.0222318842,C60pi28:1:0.0247444742,C60pi29:1:0.0214274810,C60pi30:1:0.0115001882,C60pi31:1:0.0076017389,C60pi32:1:0.0130258568,C60pi33:1:0.0093701965,C60pi34:1:0.0467194264,C60pi35:1:0.0441940314,C60pi36:1:0.0322263154,C60pi37:1:0.0402999891,C60pi38:1:0.0150234227,C60pi39:1:0.0104589903,C60pi40:1:0.0214742395,C60pi41:1:0.0154957836,C60pi42:1:0.0101789953,C60pi43:1:0.0227980379,C60pi44:1:0.0123204539,C60pi45:1:0.0066777583,C60pi46:1:0.0004150083,C60pi47:1:0.0344385130,C60pi48:1:0.0113663379,C60pi49:1:0.0127143049,C60pi50:1:0.0124323741,C60pi51:1:0.0262124415,C60pi52:1:0.0064994957,C60pi53:1:0.0103203293,C60pi54:1:0.0142463512,C60pi55:1:0.0215600067,C60pi56:1:0.0199150700,C60pi57:1:0.0038964200,C60pi58:1:0.0113448855,C60pi59:1:0.0128595846,C60pi60:1:0.0117656776}+G4
WARNING: Your input class weight 0.000415008 is very small and may cause numerical issues
Optimizing NNI: done in 9.95647 secs using 648% CPU
Model LG+C60+G4 is alias for LG+POISSON+G+FMIX{C60pi1:1:0.0169698865,C60pi2:1:0.0211683374,C60pi3:1:0.0276589079,C60pi4:1:0.0065675964,C60pi5:1:0.0141221416,C60pi6:1:0.0068774834,C60pi7:1:0.0146909701,C60pi8:1:0.0067225777,C60pi9:1:0.0018396660,C60pi10:1:0.0102547197,C60pi11:1:0.0230896163,C60pi12:1:0.0057941033,C60pi13:1:0.0125394534,C60pi14:1:0.0204526478,C60pi15:1:0.0070629602,C60pi16:1:0.0117982741,C60pi17:1:0.0068334668,C60pi18:1:0.0433775839,C60pi19:1:0.0318278731,C60pi20:1:0.0222546108,C60pi21:1:0.0102264969,C60pi22:1:0.0150545891,C60pi23:1:0.0134159878,C60pi24:1:0.0148552065,C60pi25:1:0.0239111516,C60pi26:1:0.0128776278,C60pi27:1:0.0222318842,C60pi28:1:0.0247444742,C60pi29:1:0.0214274810,C60pi30:1:0.0115001882,C60pi31:1:0.0076017389,C60pi32:1:0.0130258568,C60pi33:1:0.0093701965,C60pi34:1:0.0467194264,C60pi35:1:0.0441940314,C60pi36:1:0.0322263154,C60pi37:1:0.0402999891,C60pi38:1:0.0150234227,C60pi39:1:0.0104589903,C60pi40:1:0.0214742395,C60pi41:1:0.0154957836,C60pi42:1:0.0101789953,C60pi43:1:0.0227980379,C60pi44:1:0.0123204539,C60pi45:1:0.0066777583,C60pi46:1:0.0004150083,C60pi47:1:0.0344385130,C60pi48:1:0.0113663379,C60pi49:1:0.0127143049,C60pi50:1:0.0124323741,C60pi51:1:0.0262124415,C60pi52:1:0.0064994957,C60pi53:1:0.0103203293,C60pi54:1:0.0142463512,C60pi55:1:0.0215600067,C60pi56:1:0.0199150700,C60pi57:1:0.0038964200,C60pi58:1:0.0113448855,C60pi59:1:0.0128595846,C60pi60:1:0.0117656776}+G4
WARNING: Your input class weight 0.000415008 is very small and may cause numerical issues
Optimizing NNI: done in 9.51454 secs using 637.3% CPU
Model LG+C60+G4 is alias for LG+POISSON+G+FMIX{C60pi1:1:0.0169698865,C60pi2:1:0.0211683374,C60pi3:1:0.0276589079,C60pi4:1:0.0065675964,C60pi5:1:0.0141221416,C60pi6:1:0.0068774834,C60pi7:1:0.0146909701,C60pi8:1:0.0067225777,C60pi9:1:0.0018396660,C60pi10:1:0.0102547197,C60pi11:1:0.0230896163,C60pi12:1:0.0057941033,C60pi13:1:0.0125394534,C60pi14:1:0.0204526478,C60pi15:1:0.0070629602,C60pi16:1:0.0117982741,C60pi17:1:0.0068334668,C60pi18:1:0.0433775839,C60pi19:1:0.0318278731,C60pi20:1:0.0222546108,C60pi21:1:0.0102264969,C60pi22:1:0.0150545891,C60pi23:1:0.0134159878,C60pi24:1:0.0148552065,C60pi25:1:0.0239111516,C60pi26:1:0.0128776278,C60pi27:1:0.0222318842,C60pi28:1:0.0247444742,C60pi29:1:0.0214274810,C60pi30:1:0.0115001882,C60pi31:1:0.0076017389,C60pi32:1:0.0130258568,C60pi33:1:0.0093701965,C60pi34:1:0.0467194264,C60pi35:1:0.0441940314,C60pi36:1:0.0322263154,C60pi37:1:0.0402999891,C60pi38:1:0.0150234227,C60pi39:1:0.0104589903,C60pi40:1:0.0214742395,C60pi41:1:0.0154957836,C60pi42:1:0.0101789953,C60pi43:1:0.0227980379,C60pi44:1:0.0123204539,C60pi45:1:0.0066777583,C60pi46:1:0.0004150083,C60pi47:1:0.0344385130,C60pi48:1:0.0113663379,C60pi49:1:0.0127143049,C60pi50:1:0.0124323741,C60pi51:1:0.0262124415,C60pi52:1:0.0064994957,C60pi53:1:0.0103203293,C60pi54:1:0.0142463512,C60pi55:1:0.0215600067,C60pi56:1:0.0199150700,C60pi57:1:0.0038964200,C60pi58:1:0.0113448855,C60pi59:1:0.0128595846,C60pi60:1:0.0117656776}+G4
WARNING: Your input class weight 0.000415008 is very small and may cause numerical issues
Optimizing NNI: done in 7.35954 secs using 643.3% CPU
Model LG+C60+G4 is alias for LG+POISSON+G+FMIX{C60pi1:1:0.0169698865,C60pi2:1:0.0211683374,C60pi3:1:0.0276589079,C60pi4:1:0.0065675964,C60pi5:1:0.0141221416,C60pi6:1:0.0068774834,C60pi7:1:0.0146909701,C60pi8:1:0.0067225777,C60pi9:1:0.0018396660,C60pi10:1:0.0102547197,C60pi11:1:0.0230896163,C60pi12:1:0.0057941033,C60pi13:1:0.0125394534,C60pi14:1:0.0204526478,C60pi15:1:0.0070629602,C60pi16:1:0.0117982741,C60pi17:1:0.0068334668,C60pi18:1:0.0433775839,C60pi19:1:0.0318278731,C60pi20:1:0.0222546108,C60pi21:1:0.0102264969,C60pi22:1:0.0150545891,C60pi23:1:0.0134159878,C60pi24:1:0.0148552065,C60pi25:1:0.0239111516,C60pi26:1:0.0128776278,C60pi27:1:0.0222318842,C60pi28:1:0.0247444742,C60pi29:1:0.0214274810,C60pi30:1:0.0115001882,C60pi31:1:0.0076017389,C60pi32:1:0.0130258568,C60pi33:1:0.0093701965,C60pi34:1:0.0467194264,C60pi35:1:0.0441940314,C60pi36:1:0.0322263154,C60pi37:1:0.0402999891,C60pi38:1:0.0150234227,C60pi39:1:0.0104589903,C60pi40:1:0.0214742395,C60pi41:1:0.0154957836,C60pi42:1:0.0101789953,C60pi43:1:0.0227980379,C60pi44:1:0.0123204539,C60pi45:1:0.0066777583,C60pi46:1:0.0004150083,C60pi47:1:0.0344385130,C60pi48:1:0.0113663379,C60pi49:1:0.0127143049,C60pi50:1:0.0124323741,C60pi51:1:0.0262124415,C60pi52:1:0.0064994957,C60pi53:1:0.0103203293,C60pi54:1:0.0142463512,C60pi55:1:0.0215600067,C60pi56:1:0.0199150700,C60pi57:1:0.0038964200,C60pi58:1:0.0113448855,C60pi59:1:0.0128595846,C60pi60:1:0.0117656776}+G4
WARNING: Your input class weight 0.000415008 is very small and may cause numerical issues
Optimizing NNI: done in 10.2494 secs using 638.5% CPU
Model LG+C60+G4 is alias for LG+POISSON+G+FMIX{C60pi1:1:0.0169698865,C60pi2:1:0.0211683374,C60pi3:1:0.0276589079,C60pi4:1:0.0065675964,C60pi5:1:0.0141221416,C60pi6:1:0.0068774834,C60pi7:1:0.0146909701,C60pi8:1:0.0067225777,C60pi9:1:0.0018396660,C60pi10:1:0.0102547197,C60pi11:1:0.0230896163,C60pi12:1:0.0057941033,C60pi13:1:0.0125394534,C60pi14:1:0.0204526478,C60pi15:1:0.0070629602,C60pi16:1:0.0117982741,C60pi17:1:0.0068334668,C60pi18:1:0.0433775839,C60pi19:1:0.0318278731,C60pi20:1:0.0222546108,C60pi21:1:0.0102264969,C60pi22:1:0.0150545891,C60pi23:1:0.0134159878,C60pi24:1:0.0148552065,C60pi25:1:0.0239111516,C60pi26:1:0.0128776278,C60pi27:1:0.0222318842,C60pi28:1:0.0247444742,C60pi29:1:0.0214274810,C60pi30:1:0.0115001882,C60pi31:1:0.0076017389,C60pi32:1:0.0130258568,C60pi33:1:0.0093701965,C60pi34:1:0.0467194264,C60pi35:1:0.0441940314,C60pi36:1:0.0322263154,C60pi37:1:0.0402999891,C60pi38:1:0.0150234227,C60pi39:1:0.0104589903,C60pi40:1:0.0214742395,C60pi41:1:0.0154957836,C60pi42:1:0.0101789953,C60pi43:1:0.0227980379,C60pi44:1:0.0123204539,C60pi45:1:0.0066777583,C60pi46:1:0.0004150083,C60pi47:1:0.0344385130,C60pi48:1:0.0113663379,C60pi49:1:0.0127143049,C60pi50:1:0.0124323741,C60pi51:1:0.0262124415,C60pi52:1:0.0064994957,C60pi53:1:0.0103203293,C60pi54:1:0.0142463512,C60pi55:1:0.0215600067,C60pi56:1:0.0199150700,C60pi57:1:0.0038964200,C60pi58:1:0.0113448855,C60pi59:1:0.0128595846,C60pi60:1:0.0117656776}+G4
WARNING: Your input class weight 0.000415008 is very small and may cause numerical issues
Optimizing NNI: done in 12.5809 secs using 634.1% CPU
Model LG+C60+G4 is alias for LG+POISSON+G+FMIX{C60pi1:1:0.0169698865,C60pi2:1:0.0211683374,C60pi3:1:0.0276589079,C60pi4:1:0.0065675964,C60pi5:1:0.0141221416,C60pi6:1:0.0068774834,C60pi7:1:0.0146909701,C60pi8:1:0.0067225777,C60pi9:1:0.0018396660,C60pi10:1:0.0102547197,C60pi11:1:0.0230896163,C60pi12:1:0.0057941033,C60pi13:1:0.0125394534,C60pi14:1:0.0204526478,C60pi15:1:0.0070629602,C60pi16:1:0.0117982741,C60pi17:1:0.0068334668,C60pi18:1:0.0433775839,C60pi19:1:0.0318278731,C60pi20:1:0.0222546108,C60pi21:1:0.0102264969,C60pi22:1:0.0150545891,C60pi23:1:0.0134159878,C60pi24:1:0.0148552065,C60pi25:1:0.0239111516,C60pi26:1:0.0128776278,C60pi27:1:0.0222318842,C60pi28:1:0.0247444742,C60pi29:1:0.0214274810,C60pi30:1:0.0115001882,C60pi31:1:0.0076017389,C60pi32:1:0.0130258568,C60pi33:1:0.0093701965,C60pi34:1:0.0467194264,C60pi35:1:0.0441940314,C60pi36:1:0.0322263154,C60pi37:1:0.0402999891,C60pi38:1:0.0150234227,C60pi39:1:0.0104589903,C60pi40:1:0.0214742395,C60pi41:1:0.0154957836,C60pi42:1:0.0101789953,C60pi43:1:0.0227980379,C60pi44:1:0.0123204539,C60pi45:1:0.0066777583,C60pi46:1:0.0004150083,C60pi47:1:0.0344385130,C60pi48:1:0.0113663379,C60pi49:1:0.0127143049,C60pi50:1:0.0124323741,C60pi51:1:0.0262124415,C60pi52:1:0.0064994957,C60pi53:1:0.0103203293,C60pi54:1:0.0142463512,C60pi55:1:0.0215600067,C60pi56:1:0.0199150700,C60pi57:1:0.0038964200,C60pi58:1:0.0113448855,C60pi59:1:0.0128595846,C60pi60:1:0.0117656776}+G4
WARNING: Your input class weight 0.000415008 is very small and may cause numerical issues
Optimizing NNI: done in 9.10621 secs using 642.9% CPU
Model LG+C60+G4 is alias for LG+POISSON+G+FMIX{C60pi1:1:0.0169698865,C60pi2:1:0.0211683374,C60pi3:1:0.0276589079,C60pi4:1:0.0065675964,C60pi5:1:0.0141221416,C60pi6:1:0.0068774834,C60pi7:1:0.0146909701,C60pi8:1:0.0067225777,C60pi9:1:0.0018396660,C60pi10:1:0.0102547197,C60pi11:1:0.0230896163,C60pi12:1:0.0057941033,C60pi13:1:0.0125394534,C60pi14:1:0.0204526478,C60pi15:1:0.0070629602,C60pi16:1:0.0117982741,C60pi17:1:0.0068334668,C60pi18:1:0.0433775839,C60pi19:1:0.0318278731,C60pi20:1:0.0222546108,C60pi21:1:0.0102264969,C60pi22:1:0.0150545891,C60pi23:1:0.0134159878,C60pi24:1:0.0148552065,C60pi25:1:0.0239111516,C60pi26:1:0.0128776278,C60pi27:1:0.0222318842,C60pi28:1:0.0247444742,C60pi29:1:0.0214274810,C60pi30:1:0.0115001882,C60pi31:1:0.0076017389,C60pi32:1:0.0130258568,C60pi33:1:0.0093701965,C60pi34:1:0.0467194264,C60pi35:1:0.0441940314,C60pi36:1:0.0322263154,C60pi37:1:0.0402999891,C60pi38:1:0.0150234227,C60pi39:1:0.0104589903,C60pi40:1:0.0214742395,C60pi41:1:0.0154957836,C60pi42:1:0.0101789953,C60pi43:1:0.0227980379,C60pi44:1:0.0123204539,C60pi45:1:0.0066777583,C60pi46:1:0.0004150083,C60pi47:1:0.0344385130,C60pi48:1:0.0113663379,C60pi49:1:0.0127143049,C60pi50:1:0.0124323741,C60pi51:1:0.0262124415,C60pi52:1:0.0064994957,C60pi53:1:0.0103203293,C60pi54:1:0.0142463512,C60pi55:1:0.0215600067,C60pi56:1:0.0199150700,C60pi57:1:0.0038964200,C60pi58:1:0.0113448855,C60pi59:1:0.0128595846,C60pi60:1:0.0117656776}+G4
WARNING: Your input class weight 0.000415008 is very small and may cause numerical issues
Optimizing NNI: done in 10.4742 secs using 637.8% CPU
Model LG+C60+G4 is alias for LG+POISSON+G+FMIX{C60pi1:1:0.0169698865,C60pi2:1:0.0211683374,C60pi3:1:0.0276589079,C60pi4:1:0.0065675964,C60pi5:1:0.0141221416,C60pi6:1:0.0068774834,C60pi7:1:0.0146909701,C60pi8:1:0.0067225777,C60pi9:1:0.0018396660,C60pi10:1:0.0102547197,C60pi11:1:0.0230896163,C60pi12:1:0.0057941033,C60pi13:1:0.0125394534,C60pi14:1:0.0204526478,C60pi15:1:0.0070629602,C60pi16:1:0.0117982741,C60pi17:1:0.0068334668,C60pi18:1:0.0433775839,C60pi19:1:0.0318278731,C60pi20:1:0.0222546108,C60pi21:1:0.0102264969,C60pi22:1:0.0150545891,C60pi23:1:0.0134159878,C60pi24:1:0.0148552065,C60pi25:1:0.0239111516,C60pi26:1:0.0128776278,C60pi27:1:0.0222318842,C60pi28:1:0.0247444742,C60pi29:1:0.0214274810,C60pi30:1:0.0115001882,C60pi31:1:0.0076017389,C60pi32:1:0.0130258568,C60pi33:1:0.0093701965,C60pi34:1:0.0467194264,C60pi35:1:0.0441940314,C60pi36:1:0.0322263154,C60pi37:1:0.0402999891,C60pi38:1:0.0150234227,C60pi39:1:0.0104589903,C60pi40:1:0.0214742395,C60pi41:1:0.0154957836,C60pi42:1:0.0101789953,C60pi43:1:0.0227980379,C60pi44:1:0.0123204539,C60pi45:1:0.0066777583,C60pi46:1:0.0004150083,C60pi47:1:0.0344385130,C60pi48:1:0.0113663379,C60pi49:1:0.0127143049,C60pi50:1:0.0124323741,C60pi51:1:0.0262124415,C60pi52:1:0.0064994957,C60pi53:1:0.0103203293,C60pi54:1:0.0142463512,C60pi55:1:0.0215600067,C60pi56:1:0.0199150700,C60pi57:1:0.0038964200,C60pi58:1:0.0113448855,C60pi59:1:0.0128595846,C60pi60:1:0.0117656776}+G4
WARNING: Your input class weight 0.000415008 is very small and may cause numerical issues
Optimizing NNI: done in 10.7589 secs using 650.2% CPU
Model LG+C60+G4 is alias for LG+POISSON+G+FMIX{C60pi1:1:0.0169698865,C60pi2:1:0.0211683374,C60pi3:1:0.0276589079,C60pi4:1:0.0065675964,C60pi5:1:0.0141221416,C60pi6:1:0.0068774834,C60pi7:1:0.0146909701,C60pi8:1:0.0067225777,C60pi9:1:0.0018396660,C60pi10:1:0.0102547197,C60pi11:1:0.0230896163,C60pi12:1:0.0057941033,C60pi13:1:0.0125394534,C60pi14:1:0.0204526478,C60pi15:1:0.0070629602,C60pi16:1:0.0117982741,C60pi17:1:0.0068334668,C60pi18:1:0.0433775839,C60pi19:1:0.0318278731,C60pi20:1:0.0222546108,C60pi21:1:0.0102264969,C60pi22:1:0.0150545891,C60pi23:1:0.0134159878,C60pi24:1:0.0148552065,C60pi25:1:0.0239111516,C60pi26:1:0.0128776278,C60pi27:1:0.0222318842,C60pi28:1:0.0247444742,C60pi29:1:0.0214274810,C60pi30:1:0.0115001882,C60pi31:1:0.0076017389,C60pi32:1:0.0130258568,C60pi33:1:0.0093701965,C60pi34:1:0.0467194264,C60pi35:1:0.0441940314,C60pi36:1:0.0322263154,C60pi37:1:0.0402999891,C60pi38:1:0.0150234227,C60pi39:1:0.0104589903,C60pi40:1:0.0214742395,C60pi41:1:0.0154957836,C60pi42:1:0.0101789953,C60pi43:1:0.0227980379,C60pi44:1:0.0123204539,C60pi45:1:0.0066777583,C60pi46:1:0.0004150083,C60pi47:1:0.0344385130,C60pi48:1:0.0113663379,C60pi49:1:0.0127143049,C60pi50:1:0.0124323741,C60pi51:1:0.0262124415,C60pi52:1:0.0064994957,C60pi53:1:0.0103203293,C60pi54:1:0.0142463512,C60pi55:1:0.0215600067,C60pi56:1:0.0199150700,C60pi57:1:0.0038964200,C60pi58:1:0.0113448855,C60pi59:1:0.0128595846,C60pi60:1:0.0117656776}+G4
WARNING: Your input class weight 0.000415008 is very small and may cause numerical issues
Optimizing NNI: done in 7.29987 secs using 640% CPU
Model LG+C60+G4 is alias for LG+POISSON+G+FMIX{C60pi1:1:0.0169698865,C60pi2:1:0.0211683374,C60pi3:1:0.0276589079,C60pi4:1:0.0065675964,C60pi5:1:0.0141221416,C60pi6:1:0.0068774834,C60pi7:1:0.0146909701,C60pi8:1:0.0067225777,C60pi9:1:0.0018396660,C60pi10:1:0.0102547197,C60pi11:1:0.0230896163,C60pi12:1:0.0057941033,C60pi13:1:0.0125394534,C60pi14:1:0.0204526478,C60pi15:1:0.0070629602,C60pi16:1:0.0117982741,C60pi17:1:0.0068334668,C60pi18:1:0.0433775839,C60pi19:1:0.0318278731,C60pi20:1:0.0222546108,C60pi21:1:0.0102264969,C60pi22:1:0.0150545891,C60pi23:1:0.0134159878,C60pi24:1:0.0148552065,C60pi25:1:0.0239111516,C60pi26:1:0.0128776278,C60pi27:1:0.0222318842,C60pi28:1:0.0247444742,C60pi29:1:0.0214274810,C60pi30:1:0.0115001882,C60pi31:1:0.0076017389,C60pi32:1:0.0130258568,C60pi33:1:0.0093701965,C60pi34:1:0.0467194264,C60pi35:1:0.0441940314,C60pi36:1:0.0322263154,C60pi37:1:0.0402999891,C60pi38:1:0.0150234227,C60pi39:1:0.0104589903,C60pi40:1:0.0214742395,C60pi41:1:0.0154957836,C60pi42:1:0.0101789953,C60pi43:1:0.0227980379,C60pi44:1:0.0123204539,C60pi45:1:0.0066777583,C60pi46:1:0.0004150083,C60pi47:1:0.0344385130,C60pi48:1:0.0113663379,C60pi49:1:0.0127143049,C60pi50:1:0.0124323741,C60pi51:1:0.0262124415,C60pi52:1:0.0064994957,C60pi53:1:0.0103203293,C60pi54:1:0.0142463512,C60pi55:1:0.0215600067,C60pi56:1:0.0199150700,C60pi57:1:0.0038964200,C60pi58:1:0.0113448855,C60pi59:1:0.0128595846,C60pi60:1:0.0117656776}+G4
WARNING: Your input class weight 0.000415008 is very small and may cause numerical issues
Optimizing NNI: done in 15.0597 secs using 639.8% CPU
Model LG+C60+G4 is alias for LG+POISSON+G+FMIX{C60pi1:1:0.0169698865,C60pi2:1:0.0211683374,C60pi3:1:0.0276589079,C60pi4:1:0.0065675964,C60pi5:1:0.0141221416,C60pi6:1:0.0068774834,C60pi7:1:0.0146909701,C60pi8:1:0.0067225777,C60pi9:1:0.0018396660,C60pi10:1:0.0102547197,C60pi11:1:0.0230896163,C60pi12:1:0.0057941033,C60pi13:1:0.0125394534,C60pi14:1:0.0204526478,C60pi15:1:0.0070629602,C60pi16:1:0.0117982741,C60pi17:1:0.0068334668,C60pi18:1:0.0433775839,C60pi19:1:0.0318278731,C60pi20:1:0.0222546108,C60pi21:1:0.0102264969,C60pi22:1:0.0150545891,C60pi23:1:0.0134159878,C60pi24:1:0.0148552065,C60pi25:1:0.0239111516,C60pi26:1:0.0128776278,C60pi27:1:0.0222318842,C60pi28:1:0.0247444742,C60pi29:1:0.0214274810,C60pi30:1:0.0115001882,C60pi31:1:0.0076017389,C60pi32:1:0.0130258568,C60pi33:1:0.0093701965,C60pi34:1:0.0467194264,C60pi35:1:0.0441940314,C60pi36:1:0.0322263154,C60pi37:1:0.0402999891,C60pi38:1:0.0150234227,C60pi39:1:0.0104589903,C60pi40:1:0.0214742395,C60pi41:1:0.0154957836,C60pi42:1:0.0101789953,C60pi43:1:0.0227980379,C60pi44:1:0.0123204539,C60pi45:1:0.0066777583,C60pi46:1:0.0004150083,C60pi47:1:0.0344385130,C60pi48:1:0.0113663379,C60pi49:1:0.0127143049,C60pi50:1:0.0124323741,C60pi51:1:0.0262124415,C60pi52:1:0.0064994957,C60pi53:1:0.0103203293,C60pi54:1:0.0142463512,C60pi55:1:0.0215600067,C60pi56:1:0.0199150700,C60pi57:1:0.0038964200,C60pi58:1:0.0113448855,C60pi59:1:0.0128595846,C60pi60:1:0.0117656776}+G4
WARNING: Your input class weight 0.000415008 is very small and may cause numerical issues
Optimizing NNI: done in 16.9734 secs using 640.4% CPU
Model LG+C60+G4 is alias for LG+POISSON+G+FMIX{C60pi1:1:0.0169698865,C60pi2:1:0.0211683374,C60pi3:1:0.0276589079,C60pi4:1:0.0065675964,C60pi5:1:0.0141221416,C60pi6:1:0.0068774834,C60pi7:1:0.0146909701,C60pi8:1:0.0067225777,C60pi9:1:0.0018396660,C60pi10:1:0.0102547197,C60pi11:1:0.0230896163,C60pi12:1:0.0057941033,C60pi13:1:0.0125394534,C60pi14:1:0.0204526478,C60pi15:1:0.0070629602,C60pi16:1:0.0117982741,C60pi17:1:0.0068334668,C60pi18:1:0.0433775839,C60pi19:1:0.0318278731,C60pi20:1:0.0222546108,C60pi21:1:0.0102264969,C60pi22:1:0.0150545891,C60pi23:1:0.0134159878,C60pi24:1:0.0148552065,C60pi25:1:0.0239111516,C60pi26:1:0.0128776278,C60pi27:1:0.0222318842,C60pi28:1:0.0247444742,C60pi29:1:0.0214274810,C60pi30:1:0.0115001882,C60pi31:1:0.0076017389,C60pi32:1:0.0130258568,C60pi33:1:0.0093701965,C60pi34:1:0.0467194264,C60pi35:1:0.0441940314,C60pi36:1:0.0322263154,C60pi37:1:0.0402999891,C60pi38:1:0.0150234227,C60pi39:1:0.0104589903,C60pi40:1:0.0214742395,C60pi41:1:0.0154957836,C60pi42:1:0.0101789953,C60pi43:1:0.0227980379,C60pi44:1:0.0123204539,C60pi45:1:0.0066777583,C60pi46:1:0.0004150083,C60pi47:1:0.0344385130,C60pi48:1:0.0113663379,C60pi49:1:0.0127143049,C60pi50:1:0.0124323741,C60pi51:1:0.0262124415,C60pi52:1:0.0064994957,C60pi53:1:0.0103203293,C60pi54:1:0.0142463512,C60pi55:1:0.0215600067,C60pi56:1:0.0199150700,C60pi57:1:0.0038964200,C60pi58:1:0.0113448855,C60pi59:1:0.0128595846,C60pi60:1:0.0117656776}+G4
WARNING: Your input class weight 0.000415008 is very small and may cause numerical issues
Optimizing NNI: done in 13.0132 secs using 642.5% CPU
Model LG+C60+G4 is alias for LG+POISSON+G+FMIX{C60pi1:1:0.0169698865,C60pi2:1:0.0211683374,C60pi3:1:0.0276589079,C60pi4:1:0.0065675964,C60pi5:1:0.0141221416,C60pi6:1:0.0068774834,C60pi7:1:0.0146909701,C60pi8:1:0.0067225777,C60pi9:1:0.0018396660,C60pi10:1:0.0102547197,C60pi11:1:0.0230896163,C60pi12:1:0.0057941033,C60pi13:1:0.0125394534,C60pi14:1:0.0204526478,C60pi15:1:0.0070629602,C60pi16:1:0.0117982741,C60pi17:1:0.0068334668,C60pi18:1:0.0433775839,C60pi19:1:0.0318278731,C60pi20:1:0.0222546108,C60pi21:1:0.0102264969,C60pi22:1:0.0150545891,C60pi23:1:0.0134159878,C60pi24:1:0.0148552065,C60pi25:1:0.0239111516,C60pi26:1:0.0128776278,C60pi27:1:0.0222318842,C60pi28:1:0.0247444742,C60pi29:1:0.0214274810,C60pi30:1:0.0115001882,C60pi31:1:0.0076017389,C60pi32:1:0.0130258568,C60pi33:1:0.0093701965,C60pi34:1:0.0467194264,C60pi35:1:0.0441940314,C60pi36:1:0.0322263154,C60pi37:1:0.0402999891,C60pi38:1:0.0150234227,C60pi39:1:0.0104589903,C60pi40:1:0.0214742395,C60pi41:1:0.0154957836,C60pi42:1:0.0101789953,C60pi43:1:0.0227980379,C60pi44:1:0.0123204539,C60pi45:1:0.0066777583,C60pi46:1:0.0004150083,C60pi47:1:0.0344385130,C60pi48:1:0.0113663379,C60pi49:1:0.0127143049,C60pi50:1:0.0124323741,C60pi51:1:0.0262124415,C60pi52:1:0.0064994957,C60pi53:1:0.0103203293,C60pi54:1:0.0142463512,C60pi55:1:0.0215600067,C60pi56:1:0.0199150700,C60pi57:1:0.0038964200,C60pi58:1:0.0113448855,C60pi59:1:0.0128595846,C60pi60:1:0.0117656776}+G4
WARNING: Your input class weight 0.000415008 is very small and may cause numerical issues
Optimizing NNI: done in 16.4927 secs using 641.3% CPU
Model LG+C60+G4 is alias for LG+POISSON+G+FMIX{C60pi1:1:0.0169698865,C60pi2:1:0.0211683374,C60pi3:1:0.0276589079,C60pi4:1:0.0065675964,C60pi5:1:0.0141221416,C60pi6:1:0.0068774834,C60pi7:1:0.0146909701,C60pi8:1:0.0067225777,C60pi9:1:0.0018396660,C60pi10:1:0.0102547197,C60pi11:1:0.0230896163,C60pi12:1:0.0057941033,C60pi13:1:0.0125394534,C60pi14:1:0.0204526478,C60pi15:1:0.0070629602,C60pi16:1:0.0117982741,C60pi17:1:0.0068334668,C60pi18:1:0.0433775839,C60pi19:1:0.0318278731,C60pi20:1:0.0222546108,C60pi21:1:0.0102264969,C60pi22:1:0.0150545891,C60pi23:1:0.0134159878,C60pi24:1:0.0148552065,C60pi25:1:0.0239111516,C60pi26:1:0.0128776278,C60pi27:1:0.0222318842,C60pi28:1:0.0247444742,C60pi29:1:0.0214274810,C60pi30:1:0.0115001882,C60pi31:1:0.0076017389,C60pi32:1:0.0130258568,C60pi33:1:0.0093701965,C60pi34:1:0.0467194264,C60pi35:1:0.0441940314,C60pi36:1:0.0322263154,C60pi37:1:0.0402999891,C60pi38:1:0.0150234227,C60pi39:1:0.0104589903,C60pi40:1:0.0214742395,C60pi41:1:0.0154957836,C60pi42:1:0.0101789953,C60pi43:1:0.0227980379,C60pi44:1:0.0123204539,C60pi45:1:0.0066777583,C60pi46:1:0.0004150083,C60pi47:1:0.0344385130,C60pi48:1:0.0113663379,C60pi49:1:0.0127143049,C60pi50:1:0.0124323741,C60pi51:1:0.0262124415,C60pi52:1:0.0064994957,C60pi53:1:0.0103203293,C60pi54:1:0.0142463512,C60pi55:1:0.0215600067,C60pi56:1:0.0199150700,C60pi57:1:0.0038964200,C60pi58:1:0.0113448855,C60pi59:1:0.0128595846,C60pi60:1:0.0117656776}+G4
WARNING: Your input class weight 0.000415008 is very small and may cause numerical issues
Optimizing NNI: done in 9.54908 secs using 639.1% CPU
Model LG+C60+G4 is alias for LG+POISSON+G+FMIX{C60pi1:1:0.0169698865,C60pi2:1:0.0211683374,C60pi3:1:0.0276589079,C60pi4:1:0.0065675964,C60pi5:1:0.0141221416,C60pi6:1:0.0068774834,C60pi7:1:0.0146909701,C60pi8:1:0.0067225777,C60pi9:1:0.0018396660,C60pi10:1:0.0102547197,C60pi11:1:0.0230896163,C60pi12:1:0.0057941033,C60pi13:1:0.0125394534,C60pi14:1:0.0204526478,C60pi15:1:0.0070629602,C60pi16:1:0.0117982741,C60pi17:1:0.0068334668,C60pi18:1:0.0433775839,C60pi19:1:0.0318278731,C60pi20:1:0.0222546108,C60pi21:1:0.0102264969,C60pi22:1:0.0150545891,C60pi23:1:0.0134159878,C60pi24:1:0.0148552065,C60pi25:1:0.0239111516,C60pi26:1:0.0128776278,C60pi27:1:0.0222318842,C60pi28:1:0.0247444742,C60pi29:1:0.0214274810,C60pi30:1:0.0115001882,C60pi31:1:0.0076017389,C60pi32:1:0.0130258568,C60pi33:1:0.0093701965,C60pi34:1:0.0467194264,C60pi35:1:0.0441940314,C60pi36:1:0.0322263154,C60pi37:1:0.0402999891,C60pi38:1:0.0150234227,C60pi39:1:0.0104589903,C60pi40:1:0.0214742395,C60pi41:1:0.0154957836,C60pi42:1:0.0101789953,C60pi43:1:0.0227980379,C60pi44:1:0.0123204539,C60pi45:1:0.0066777583,C60pi46:1:0.0004150083,C60pi47:1:0.0344385130,C60pi48:1:0.0113663379,C60pi49:1:0.0127143049,C60pi50:1:0.0124323741,C60pi51:1:0.0262124415,C60pi52:1:0.0064994957,C60pi53:1:0.0103203293,C60pi54:1:0.0142463512,C60pi55:1:0.0215600067,C60pi56:1:0.0199150700,C60pi57:1:0.0038964200,C60pi58:1:0.0113448855,C60pi59:1:0.0128595846,C60pi60:1:0.0117656776}+G4
WARNING: Your input class weight 0.000415008 is very small and may cause numerical issues
Optimizing NNI: done in 13.5795 secs using 639.7% CPU
Model LG+C60+G4 is alias for LG+POISSON+G+FMIX{C60pi1:1:0.0169698865,C60pi2:1:0.0211683374,C60pi3:1:0.0276589079,C60pi4:1:0.0065675964,C60pi5:1:0.0141221416,C60pi6:1:0.0068774834,C60pi7:1:0.0146909701,C60pi8:1:0.0067225777,C60pi9:1:0.0018396660,C60pi10:1:0.0102547197,C60pi11:1:0.0230896163,C60pi12:1:0.0057941033,C60pi13:1:0.0125394534,C60pi14:1:0.0204526478,C60pi15:1:0.0070629602,C60pi16:1:0.0117982741,C60pi17:1:0.0068334668,C60pi18:1:0.0433775839,C60pi19:1:0.0318278731,C60pi20:1:0.0222546108,C60pi21:1:0.0102264969,C60pi22:1:0.0150545891,C60pi23:1:0.0134159878,C60pi24:1:0.0148552065,C60pi25:1:0.0239111516,C60pi26:1:0.0128776278,C60pi27:1:0.0222318842,C60pi28:1:0.0247444742,C60pi29:1:0.0214274810,C60pi30:1:0.0115001882,C60pi31:1:0.0076017389,C60pi32:1:0.0130258568,C60pi33:1:0.0093701965,C60pi34:1:0.0467194264,C60pi35:1:0.0441940314,C60pi36:1:0.0322263154,C60pi37:1:0.0402999891,C60pi38:1:0.0150234227,C60pi39:1:0.0104589903,C60pi40:1:0.0214742395,C60pi41:1:0.0154957836,C60pi42:1:0.0101789953,C60pi43:1:0.0227980379,C60pi44:1:0.0123204539,C60pi45:1:0.0066777583,C60pi46:1:0.0004150083,C60pi47:1:0.0344385130,C60pi48:1:0.0113663379,C60pi49:1:0.0127143049,C60pi50:1:0.0124323741,C60pi51:1:0.0262124415,C60pi52:1:0.0064994957,C60pi53:1:0.0103203293,C60pi54:1:0.0142463512,C60pi55:1:0.0215600067,C60pi56:1:0.0199150700,C60pi57:1:0.0038964200,C60pi58:1:0.0113448855,C60pi59:1:0.0128595846,C60pi60:1:0.0117656776}+G4
WARNING: Your input class weight 0.000415008 is very small and may cause numerical issues
Optimizing NNI: done in 10.9821 secs using 639.5% CPU
Model LG+C60+G4 is alias for LG+POISSON+G+FMIX{C60pi1:1:0.0169698865,C60pi2:1:0.0211683374,C60pi3:1:0.0276589079,C60pi4:1:0.0065675964,C60pi5:1:0.0141221416,C60pi6:1:0.0068774834,C60pi7:1:0.0146909701,C60pi8:1:0.0067225777,C60pi9:1:0.0018396660,C60pi10:1:0.0102547197,C60pi11:1:0.0230896163,C60pi12:1:0.0057941033,C60pi13:1:0.0125394534,C60pi14:1:0.0204526478,C60pi15:1:0.0070629602,C60pi16:1:0.0117982741,C60pi17:1:0.0068334668,C60pi18:1:0.0433775839,C60pi19:1:0.0318278731,C60pi20:1:0.0222546108,C60pi21:1:0.0102264969,C60pi22:1:0.0150545891,C60pi23:1:0.0134159878,C60pi24:1:0.0148552065,C60pi25:1:0.0239111516,C60pi26:1:0.0128776278,C60pi27:1:0.0222318842,C60pi28:1:0.0247444742,C60pi29:1:0.0214274810,C60pi30:1:0.0115001882,C60pi31:1:0.0076017389,C60pi32:1:0.0130258568,C60pi33:1:0.0093701965,C60pi34:1:0.0467194264,C60pi35:1:0.0441940314,C60pi36:1:0.0322263154,C60pi37:1:0.0402999891,C60pi38:1:0.0150234227,C60pi39:1:0.0104589903,C60pi40:1:0.0214742395,C60pi41:1:0.0154957836,C60pi42:1:0.0101789953,C60pi43:1:0.0227980379,C60pi44:1:0.0123204539,C60pi45:1:0.0066777583,C60pi46:1:0.0004150083,C60pi47:1:0.0344385130,C60pi48:1:0.0113663379,C60pi49:1:0.0127143049,C60pi50:1:0.0124323741,C60pi51:1:0.0262124415,C60pi52:1:0.0064994957,C60pi53:1:0.0103203293,C60pi54:1:0.0142463512,C60pi55:1:0.0215600067,C60pi56:1:0.0199150700,C60pi57:1:0.0038964200,C60pi58:1:0.0113448855,C60pi59:1:0.0128595846,C60pi60:1:0.0117656776}+G4
WARNING: Your input class weight 0.000415008 is very small and may cause numerical issues
Optimizing NNI: done in 19.5046 secs using 631.3% CPU
Model LG+C60+G4 is alias for LG+POISSON+G+FMIX{C60pi1:1:0.0169698865,C60pi2:1:0.0211683374,C60pi3:1:0.0276589079,C60pi4:1:0.0065675964,C60pi5:1:0.0141221416,C60pi6:1:0.0068774834,C60pi7:1:0.0146909701,C60pi8:1:0.0067225777,C60pi9:1:0.0018396660,C60pi10:1:0.0102547197,C60pi11:1:0.0230896163,C60pi12:1:0.0057941033,C60pi13:1:0.0125394534,C60pi14:1:0.0204526478,C60pi15:1:0.0070629602,C60pi16:1:0.0117982741,C60pi17:1:0.0068334668,C60pi18:1:0.0433775839,C60pi19:1:0.0318278731,C60pi20:1:0.0222546108,C60pi21:1:0.0102264969,C60pi22:1:0.0150545891,C60pi23:1:0.0134159878,C60pi24:1:0.0148552065,C60pi25:1:0.0239111516,C60pi26:1:0.0128776278,C60pi27:1:0.0222318842,C60pi28:1:0.0247444742,C60pi29:1:0.0214274810,C60pi30:1:0.0115001882,C60pi31:1:0.0076017389,C60pi32:1:0.0130258568,C60pi33:1:0.0093701965,C60pi34:1:0.0467194264,C60pi35:1:0.0441940314,C60pi36:1:0.0322263154,C60pi37:1:0.0402999891,C60pi38:1:0.0150234227,C60pi39:1:0.0104589903,C60pi40:1:0.0214742395,C60pi41:1:0.0154957836,C60pi42:1:0.0101789953,C60pi43:1:0.0227980379,C60pi44:1:0.0123204539,C60pi45:1:0.0066777583,C60pi46:1:0.0004150083,C60pi47:1:0.0344385130,C60pi48:1:0.0113663379,C60pi49:1:0.0127143049,C60pi50:1:0.0124323741,C60pi51:1:0.0262124415,C60pi52:1:0.0064994957,C60pi53:1:0.0103203293,C60pi54:1:0.0142463512,C60pi55:1:0.0215600067,C60pi56:1:0.0199150700,C60pi57:1:0.0038964200,C60pi58:1:0.0113448855,C60pi59:1:0.0128595846,C60pi60:1:0.0117656776}+G4
WARNING: Your input class weight 0.000415008 is very small and may cause numerical issues
Optimizing NNI: done in 11.5343 secs using 642.8% CPU
Model LG+C60+G4 is alias for LG+POISSON+G+FMIX{C60pi1:1:0.0169698865,C60pi2:1:0.0211683374,C60pi3:1:0.0276589079,C60pi4:1:0.0065675964,C60pi5:1:0.0141221416,C60pi6:1:0.0068774834,C60pi7:1:0.0146909701,C60pi8:1:0.0067225777,C60pi9:1:0.0018396660,C60pi10:1:0.0102547197,C60pi11:1:0.0230896163,C60pi12:1:0.0057941033,C60pi13:1:0.0125394534,C60pi14:1:0.0204526478,C60pi15:1:0.0070629602,C60pi16:1:0.0117982741,C60pi17:1:0.0068334668,C60pi18:1:0.0433775839,C60pi19:1:0.0318278731,C60pi20:1:0.0222546108,C60pi21:1:0.0102264969,C60pi22:1:0.0150545891,C60pi23:1:0.0134159878,C60pi24:1:0.0148552065,C60pi25:1:0.0239111516,C60pi26:1:0.0128776278,C60pi27:1:0.0222318842,C60pi28:1:0.0247444742,C60pi29:1:0.0214274810,C60pi30:1:0.0115001882,C60pi31:1:0.0076017389,C60pi32:1:0.0130258568,C60pi33:1:0.0093701965,C60pi34:1:0.0467194264,C60pi35:1:0.0441940314,C60pi36:1:0.0322263154,C60pi37:1:0.0402999891,C60pi38:1:0.0150234227,C60pi39:1:0.0104589903,C60pi40:1:0.0214742395,C60pi41:1:0.0154957836,C60pi42:1:0.0101789953,C60pi43:1:0.0227980379,C60pi44:1:0.0123204539,C60pi45:1:0.0066777583,C60pi46:1:0.0004150083,C60pi47:1:0.0344385130,C60pi48:1:0.0113663379,C60pi49:1:0.0127143049,C60pi50:1:0.0124323741,C60pi51:1:0.0262124415,C60pi52:1:0.0064994957,C60pi53:1:0.0103203293,C60pi54:1:0.0142463512,C60pi55:1:0.0215600067,C60pi56:1:0.0199150700,C60pi57:1:0.0038964200,C60pi58:1:0.0113448855,C60pi59:1:0.0128595846,C60pi60:1:0.0117656776}+G4
WARNING: Your input class weight 0.000415008 is very small and may cause numerical issues
Optimizing NNI: done in 14.4698 secs using 641.7% CPU
Model LG+C60+G4 is alias for LG+POISSON+G+FMIX{C60pi1:1:0.0169698865,C60pi2:1:0.0211683374,C60pi3:1:0.0276589079,C60pi4:1:0.0065675964,C60pi5:1:0.0141221416,C60pi6:1:0.0068774834,C60pi7:1:0.0146909701,C60pi8:1:0.0067225777,C60pi9:1:0.0018396660,C60pi10:1:0.0102547197,C60pi11:1:0.0230896163,C60pi12:1:0.0057941033,C60pi13:1:0.0125394534,C60pi14:1:0.0204526478,C60pi15:1:0.0070629602,C60pi16:1:0.0117982741,C60pi17:1:0.0068334668,C60pi18:1:0.0433775839,C60pi19:1:0.0318278731,C60pi20:1:0.0222546108,C60pi21:1:0.0102264969,C60pi22:1:0.0150545891,C60pi23:1:0.0134159878,C60pi24:1:0.0148552065,C60pi25:1:0.0239111516,C60pi26:1:0.0128776278,C60pi27:1:0.0222318842,C60pi28:1:0.0247444742,C60pi29:1:0.0214274810,C60pi30:1:0.0115001882,C60pi31:1:0.0076017389,C60pi32:1:0.0130258568,C60pi33:1:0.0093701965,C60pi34:1:0.0467194264,C60pi35:1:0.0441940314,C60pi36:1:0.0322263154,C60pi37:1:0.0402999891,C60pi38:1:0.0150234227,C60pi39:1:0.0104589903,C60pi40:1:0.0214742395,C60pi41:1:0.0154957836,C60pi42:1:0.0101789953,C60pi43:1:0.0227980379,C60pi44:1:0.0123204539,C60pi45:1:0.0066777583,C60pi46:1:0.0004150083,C60pi47:1:0.0344385130,C60pi48:1:0.0113663379,C60pi49:1:0.0127143049,C60pi50:1:0.0124323741,C60pi51:1:0.0262124415,C60pi52:1:0.0064994957,C60pi53:1:0.0103203293,C60pi54:1:0.0142463512,C60pi55:1:0.0215600067,C60pi56:1:0.0199150700,C60pi57:1:0.0038964200,C60pi58:1:0.0113448855,C60pi59:1:0.0128595846,C60pi60:1:0.0117656776}+G4
WARNING: Your input class weight 0.000415008 is very small and may cause numerical issues
Optimizing NNI: done in 17.8691 secs using 641.8% CPU
Model LG+C60+G4 is alias for LG+POISSON+G+FMIX{C60pi1:1:0.0169698865,C60pi2:1:0.0211683374,C60pi3:1:0.0276589079,C60pi4:1:0.0065675964,C60pi5:1:0.0141221416,C60pi6:1:0.0068774834,C60pi7:1:0.0146909701,C60pi8:1:0.0067225777,C60pi9:1:0.0018396660,C60pi10:1:0.0102547197,C60pi11:1:0.0230896163,C60pi12:1:0.0057941033,C60pi13:1:0.0125394534,C60pi14:1:0.0204526478,C60pi15:1:0.0070629602,C60pi16:1:0.0117982741,C60pi17:1:0.0068334668,C60pi18:1:0.0433775839,C60pi19:1:0.0318278731,C60pi20:1:0.0222546108,C60pi21:1:0.0102264969,C60pi22:1:0.0150545891,C60pi23:1:0.0134159878,C60pi24:1:0.0148552065,C60pi25:1:0.0239111516,C60pi26:1:0.0128776278,C60pi27:1:0.0222318842,C60pi28:1:0.0247444742,C60pi29:1:0.0214274810,C60pi30:1:0.0115001882,C60pi31:1:0.0076017389,C60pi32:1:0.0130258568,C60pi33:1:0.0093701965,C60pi34:1:0.0467194264,C60pi35:1:0.0441940314,C60pi36:1:0.0322263154,C60pi37:1:0.0402999891,C60pi38:1:0.0150234227,C60pi39:1:0.0104589903,C60pi40:1:0.0214742395,C60pi41:1:0.0154957836,C60pi42:1:0.0101789953,C60pi43:1:0.0227980379,C60pi44:1:0.0123204539,C60pi45:1:0.0066777583,C60pi46:1:0.0004150083,C60pi47:1:0.0344385130,C60pi48:1:0.0113663379,C60pi49:1:0.0127143049,C60pi50:1:0.0124323741,C60pi51:1:0.0262124415,C60pi52:1:0.0064994957,C60pi53:1:0.0103203293,C60pi54:1:0.0142463512,C60pi55:1:0.0215600067,C60pi56:1:0.0199150700,C60pi57:1:0.0038964200,C60pi58:1:0.0113448855,C60pi59:1:0.0128595846,C60pi60:1:0.0117656776}+G4
WARNING: Your input class weight 0.000415008 is very small and may cause numerical issues
Optimizing NNI: done in 18.8693 secs using 645% CPU
Model LG+C60+G4 is alias for LG+POISSON+G+FMIX{C60pi1:1:0.0169698865,C60pi2:1:0.0211683374,C60pi3:1:0.0276589079,C60pi4:1:0.0065675964,C60pi5:1:0.0141221416,C60pi6:1:0.0068774834,C60pi7:1:0.0146909701,C60pi8:1:0.0067225777,C60pi9:1:0.0018396660,C60pi10:1:0.0102547197,C60pi11:1:0.0230896163,C60pi12:1:0.0057941033,C60pi13:1:0.0125394534,C60pi14:1:0.0204526478,C60pi15:1:0.0070629602,C60pi16:1:0.0117982741,C60pi17:1:0.0068334668,C60pi18:1:0.0433775839,C60pi19:1:0.0318278731,C60pi20:1:0.0222546108,C60pi21:1:0.0102264969,C60pi22:1:0.0150545891,C60pi23:1:0.0134159878,C60pi24:1:0.0148552065,C60pi25:1:0.0239111516,C60pi26:1:0.0128776278,C60pi27:1:0.0222318842,C60pi28:1:0.0247444742,C60pi29:1:0.0214274810,C60pi30:1:0.0115001882,C60pi31:1:0.0076017389,C60pi32:1:0.0130258568,C60pi33:1:0.0093701965,C60pi34:1:0.0467194264,C60pi35:1:0.0441940314,C60pi36:1:0.0322263154,C60pi37:1:0.0402999891,C60pi38:1:0.0150234227,C60pi39:1:0.0104589903,C60pi40:1:0.0214742395,C60pi41:1:0.0154957836,C60pi42:1:0.0101789953,C60pi43:1:0.0227980379,C60pi44:1:0.0123204539,C60pi45:1:0.0066777583,C60pi46:1:0.0004150083,C60pi47:1:0.0344385130,C60pi48:1:0.0113663379,C60pi49:1:0.0127143049,C60pi50:1:0.0124323741,C60pi51:1:0.0262124415,C60pi52:1:0.0064994957,C60pi53:1:0.0103203293,C60pi54:1:0.0142463512,C60pi55:1:0.0215600067,C60pi56:1:0.0199150700,C60pi57:1:0.0038964200,C60pi58:1:0.0113448855,C60pi59:1:0.0128595846,C60pi60:1:0.0117656776}+G4
WARNING: Your input class weight 0.000415008 is very small and may cause numerical issues
Optimizing NNI: done in 12.37 secs using 635.8% CPU
Model LG+C60+G4 is alias for LG+POISSON+G+FMIX{C60pi1:1:0.0169698865,C60pi2:1:0.0211683374,C60pi3:1:0.0276589079,C60pi4:1:0.0065675964,C60pi5:1:0.0141221416,C60pi6:1:0.0068774834,C60pi7:1:0.0146909701,C60pi8:1:0.0067225777,C60pi9:1:0.0018396660,C60pi10:1:0.0102547197,C60pi11:1:0.0230896163,C60pi12:1:0.0057941033,C60pi13:1:0.0125394534,C60pi14:1:0.0204526478,C60pi15:1:0.0070629602,C60pi16:1:0.0117982741,C60pi17:1:0.0068334668,C60pi18:1:0.0433775839,C60pi19:1:0.0318278731,C60pi20:1:0.0222546108,C60pi21:1:0.0102264969,C60pi22:1:0.0150545891,C60pi23:1:0.0134159878,C60pi24:1:0.0148552065,C60pi25:1:0.0239111516,C60pi26:1:0.0128776278,C60pi27:1:0.0222318842,C60pi28:1:0.0247444742,C60pi29:1:0.0214274810,C60pi30:1:0.0115001882,C60pi31:1:0.0076017389,C60pi32:1:0.0130258568,C60pi33:1:0.0093701965,C60pi34:1:0.0467194264,C60pi35:1:0.0441940314,C60pi36:1:0.0322263154,C60pi37:1:0.0402999891,C60pi38:1:0.0150234227,C60pi39:1:0.0104589903,C60pi40:1:0.0214742395,C60pi41:1:0.0154957836,C60pi42:1:0.0101789953,C60pi43:1:0.0227980379,C60pi44:1:0.0123204539,C60pi45:1:0.0066777583,C60pi46:1:0.0004150083,C60pi47:1:0.0344385130,C60pi48:1:0.0113663379,C60pi49:1:0.0127143049,C60pi50:1:0.0124323741,C60pi51:1:0.0262124415,C60pi52:1:0.0064994957,C60pi53:1:0.0103203293,C60pi54:1:0.0142463512,C60pi55:1:0.0215600067,C60pi56:1:0.0199150700,C60pi57:1:0.0038964200,C60pi58:1:0.0113448855,C60pi59:1:0.0128595846,C60pi60:1:0.0117656776}+G4
WARNING: Your input class weight 0.000415008 is very small and may cause numerical issues
Optimizing NNI: done in 13.8427 secs using 637.6% CPU
Model LG+C60+G4 is alias for LG+POISSON+G+FMIX{C60pi1:1:0.0169698865,C60pi2:1:0.0211683374,C60pi3:1:0.0276589079,C60pi4:1:0.0065675964,C60pi5:1:0.0141221416,C60pi6:1:0.0068774834,C60pi7:1:0.0146909701,C60pi8:1:0.0067225777,C60pi9:1:0.0018396660,C60pi10:1:0.0102547197,C60pi11:1:0.0230896163,C60pi12:1:0.0057941033,C60pi13:1:0.0125394534,C60pi14:1:0.0204526478,C60pi15:1:0.0070629602,C60pi16:1:0.0117982741,C60pi17:1:0.0068334668,C60pi18:1:0.0433775839,C60pi19:1:0.0318278731,C60pi20:1:0.0222546108,C60pi21:1:0.0102264969,C60pi22:1:0.0150545891,C60pi23:1:0.0134159878,C60pi24:1:0.0148552065,C60pi25:1:0.0239111516,C60pi26:1:0.0128776278,C60pi27:1:0.0222318842,C60pi28:1:0.0247444742,C60pi29:1:0.0214274810,C60pi30:1:0.0115001882,C60pi31:1:0.0076017389,C60pi32:1:0.0130258568,C60pi33:1:0.0093701965,C60pi34:1:0.0467194264,C60pi35:1:0.0441940314,C60pi36:1:0.0322263154,C60pi37:1:0.0402999891,C60pi38:1:0.0150234227,C60pi39:1:0.0104589903,C60pi40:1:0.0214742395,C60pi41:1:0.0154957836,C60pi42:1:0.0101789953,C60pi43:1:0.0227980379,C60pi44:1:0.0123204539,C60pi45:1:0.0066777583,C60pi46:1:0.0004150083,C60pi47:1:0.0344385130,C60pi48:1:0.0113663379,C60pi49:1:0.0127143049,C60pi50:1:0.0124323741,C60pi51:1:0.0262124415,C60pi52:1:0.0064994957,C60pi53:1:0.0103203293,C60pi54:1:0.0142463512,C60pi55:1:0.0215600067,C60pi56:1:0.0199150700,C60pi57:1:0.0038964200,C60pi58:1:0.0113448855,C60pi59:1:0.0128595846,C60pi60:1:0.0117656776}+G4
WARNING: Your input class weight 0.000415008 is very small and may cause numerical issues
Optimizing NNI: done in 15.4612 secs using 634.7% CPU
Model LG+C60+G4 is alias for LG+POISSON+G+FMIX{C60pi1:1:0.0169698865,C60pi2:1:0.0211683374,C60pi3:1:0.0276589079,C60pi4:1:0.0065675964,C60pi5:1:0.0141221416,C60pi6:1:0.0068774834,C60pi7:1:0.0146909701,C60pi8:1:0.0067225777,C60pi9:1:0.0018396660,C60pi10:1:0.0102547197,C60pi11:1:0.0230896163,C60pi12:1:0.0057941033,C60pi13:1:0.0125394534,C60pi14:1:0.0204526478,C60pi15:1:0.0070629602,C60pi16:1:0.0117982741,C60pi17:1:0.0068334668,C60pi18:1:0.0433775839,C60pi19:1:0.0318278731,C60pi20:1:0.0222546108,C60pi21:1:0.0102264969,C60pi22:1:0.0150545891,C60pi23:1:0.0134159878,C60pi24:1:0.0148552065,C60pi25:1:0.0239111516,C60pi26:1:0.0128776278,C60pi27:1:0.0222318842,C60pi28:1:0.0247444742,C60pi29:1:0.0214274810,C60pi30:1:0.0115001882,C60pi31:1:0.0076017389,C60pi32:1:0.0130258568,C60pi33:1:0.0093701965,C60pi34:1:0.0467194264,C60pi35:1:0.0441940314,C60pi36:1:0.0322263154,C60pi37:1:0.0402999891,C60pi38:1:0.0150234227,C60pi39:1:0.0104589903,C60pi40:1:0.0214742395,C60pi41:1:0.0154957836,C60pi42:1:0.0101789953,C60pi43:1:0.0227980379,C60pi44:1:0.0123204539,C60pi45:1:0.0066777583,C60pi46:1:0.0004150083,C60pi47:1:0.0344385130,C60pi48:1:0.0113663379,C60pi49:1:0.0127143049,C60pi50:1:0.0124323741,C60pi51:1:0.0262124415,C60pi52:1:0.0064994957,C60pi53:1:0.0103203293,C60pi54:1:0.0142463512,C60pi55:1:0.0215600067,C60pi56:1:0.0199150700,C60pi57:1:0.0038964200,C60pi58:1:0.0113448855,C60pi59:1:0.0128595846,C60pi60:1:0.0117656776}+G4
WARNING: Your input class weight 0.000415008 is very small and may cause numerical issues
Optimizing NNI: done in 11.9894 secs using 645.1% CPU
Model LG+C60+G4 is alias for LG+POISSON+G+FMIX{C60pi1:1:0.0169698865,C60pi2:1:0.0211683374,C60pi3:1:0.0276589079,C60pi4:1:0.0065675964,C60pi5:1:0.0141221416,C60pi6:1:0.0068774834,C60pi7:1:0.0146909701,C60pi8:1:0.0067225777,C60pi9:1:0.0018396660,C60pi10:1:0.0102547197,C60pi11:1:0.0230896163,C60pi12:1:0.0057941033,C60pi13:1:0.0125394534,C60pi14:1:0.0204526478,C60pi15:1:0.0070629602,C60pi16:1:0.0117982741,C60pi17:1:0.0068334668,C60pi18:1:0.0433775839,C60pi19:1:0.0318278731,C60pi20:1:0.0222546108,C60pi21:1:0.0102264969,C60pi22:1:0.0150545891,C60pi23:1:0.0134159878,C60pi24:1:0.0148552065,C60pi25:1:0.0239111516,C60pi26:1:0.0128776278,C60pi27:1:0.0222318842,C60pi28:1:0.0247444742,C60pi29:1:0.0214274810,C60pi30:1:0.0115001882,C60pi31:1:0.0076017389,C60pi32:1:0.0130258568,C60pi33:1:0.0093701965,C60pi34:1:0.0467194264,C60pi35:1:0.0441940314,C60pi36:1:0.0322263154,C60pi37:1:0.0402999891,C60pi38:1:0.0150234227,C60pi39:1:0.0104589903,C60pi40:1:0.0214742395,C60pi41:1:0.0154957836,C60pi42:1:0.0101789953,C60pi43:1:0.0227980379,C60pi44:1:0.0123204539,C60pi45:1:0.0066777583,C60pi46:1:0.0004150083,C60pi47:1:0.0344385130,C60pi48:1:0.0113663379,C60pi49:1:0.0127143049,C60pi50:1:0.0124323741,C60pi51:1:0.0262124415,C60pi52:1:0.0064994957,C60pi53:1:0.0103203293,C60pi54:1:0.0142463512,C60pi55:1:0.0215600067,C60pi56:1:0.0199150700,C60pi57:1:0.0038964200,C60pi58:1:0.0113448855,C60pi59:1:0.0128595846,C60pi60:1:0.0117656776}+G4
WARNING: Your input class weight 0.000415008 is very small and may cause numerical issues
Optimizing NNI: done in 12.0796 secs using 646.3% CPU
Model LG+C60+G4 is alias for LG+POISSON+G+FMIX{C60pi1:1:0.0169698865,C60pi2:1:0.0211683374,C60pi3:1:0.0276589079,C60pi4:1:0.0065675964,C60pi5:1:0.0141221416,C60pi6:1:0.0068774834,C60pi7:1:0.0146909701,C60pi8:1:0.0067225777,C60pi9:1:0.0018396660,C60pi10:1:0.0102547197,C60pi11:1:0.0230896163,C60pi12:1:0.0057941033,C60pi13:1:0.0125394534,C60pi14:1:0.0204526478,C60pi15:1:0.0070629602,C60pi16:1:0.0117982741,C60pi17:1:0.0068334668,C60pi18:1:0.0433775839,C60pi19:1:0.0318278731,C60pi20:1:0.0222546108,C60pi21:1:0.0102264969,C60pi22:1:0.0150545891,C60pi23:1:0.0134159878,C60pi24:1:0.0148552065,C60pi25:1:0.0239111516,C60pi26:1:0.0128776278,C60pi27:1:0.0222318842,C60pi28:1:0.0247444742,C60pi29:1:0.0214274810,C60pi30:1:0.0115001882,C60pi31:1:0.0076017389,C60pi32:1:0.0130258568,C60pi33:1:0.0093701965,C60pi34:1:0.0467194264,C60pi35:1:0.0441940314,C60pi36:1:0.0322263154,C60pi37:1:0.0402999891,C60pi38:1:0.0150234227,C60pi39:1:0.0104589903,C60pi40:1:0.0214742395,C60pi41:1:0.0154957836,C60pi42:1:0.0101789953,C60pi43:1:0.0227980379,C60pi44:1:0.0123204539,C60pi45:1:0.0066777583,C60pi46:1:0.0004150083,C60pi47:1:0.0344385130,C60pi48:1:0.0113663379,C60pi49:1:0.0127143049,C60pi50:1:0.0124323741,C60pi51:1:0.0262124415,C60pi52:1:0.0064994957,C60pi53:1:0.0103203293,C60pi54:1:0.0142463512,C60pi55:1:0.0215600067,C60pi56:1:0.0199150700,C60pi57:1:0.0038964200,C60pi58:1:0.0113448855,C60pi59:1:0.0128595846,C60pi60:1:0.0117656776}+G4
WARNING: Your input class weight 0.000415008 is very small and may cause numerical issues
Optimizing NNI: done in 11.443 secs using 639.1% CPU
Model LG+C60+G4 is alias for LG+POISSON+G+FMIX{C60pi1:1:0.0169698865,C60pi2:1:0.0211683374,C60pi3:1:0.0276589079,C60pi4:1:0.0065675964,C60pi5:1:0.0141221416,C60pi6:1:0.0068774834,C60pi7:1:0.0146909701,C60pi8:1:0.0067225777,C60pi9:1:0.0018396660,C60pi10:1:0.0102547197,C60pi11:1:0.0230896163,C60pi12:1:0.0057941033,C60pi13:1:0.0125394534,C60pi14:1:0.0204526478,C60pi15:1:0.0070629602,C60pi16:1:0.0117982741,C60pi17:1:0.0068334668,C60pi18:1:0.0433775839,C60pi19:1:0.0318278731,C60pi20:1:0.0222546108,C60pi21:1:0.0102264969,C60pi22:1:0.0150545891,C60pi23:1:0.0134159878,C60pi24:1:0.0148552065,C60pi25:1:0.0239111516,C60pi26:1:0.0128776278,C60pi27:1:0.0222318842,C60pi28:1:0.0247444742,C60pi29:1:0.0214274810,C60pi30:1:0.0115001882,C60pi31:1:0.0076017389,C60pi32:1:0.0130258568,C60pi33:1:0.0093701965,C60pi34:1:0.0467194264,C60pi35:1:0.0441940314,C60pi36:1:0.0322263154,C60pi37:1:0.0402999891,C60pi38:1:0.0150234227,C60pi39:1:0.0104589903,C60pi40:1:0.0214742395,C60pi41:1:0.0154957836,C60pi42:1:0.0101789953,C60pi43:1:0.0227980379,C60pi44:1:0.0123204539,C60pi45:1:0.0066777583,C60pi46:1:0.0004150083,C60pi47:1:0.0344385130,C60pi48:1:0.0113663379,C60pi49:1:0.0127143049,C60pi50:1:0.0124323741,C60pi51:1:0.0262124415,C60pi52:1:0.0064994957,C60pi53:1:0.0103203293,C60pi54:1:0.0142463512,C60pi55:1:0.0215600067,C60pi56:1:0.0199150700,C60pi57:1:0.0038964200,C60pi58:1:0.0113448855,C60pi59:1:0.0128595846,C60pi60:1:0.0117656776}+G4
WARNING: Your input class weight 0.000415008 is very small and may cause numerical issues
Optimizing NNI: done in 9.74481 secs using 639.8% CPU
Model LG+C60+G4 is alias for LG+POISSON+G+FMIX{C60pi1:1:0.0169698865,C60pi2:1:0.0211683374,C60pi3:1:0.0276589079,C60pi4:1:0.0065675964,C60pi5:1:0.0141221416,C60pi6:1:0.0068774834,C60pi7:1:0.0146909701,C60pi8:1:0.0067225777,C60pi9:1:0.0018396660,C60pi10:1:0.0102547197,C60pi11:1:0.0230896163,C60pi12:1:0.0057941033,C60pi13:1:0.0125394534,C60pi14:1:0.0204526478,C60pi15:1:0.0070629602,C60pi16:1:0.0117982741,C60pi17:1:0.0068334668,C60pi18:1:0.0433775839,C60pi19:1:0.0318278731,C60pi20:1:0.0222546108,C60pi21:1:0.0102264969,C60pi22:1:0.0150545891,C60pi23:1:0.0134159878,C60pi24:1:0.0148552065,C60pi25:1:0.0239111516,C60pi26:1:0.0128776278,C60pi27:1:0.0222318842,C60pi28:1:0.0247444742,C60pi29:1:0.0214274810,C60pi30:1:0.0115001882,C60pi31:1:0.0076017389,C60pi32:1:0.0130258568,C60pi33:1:0.0093701965,C60pi34:1:0.0467194264,C60pi35:1:0.0441940314,C60pi36:1:0.0322263154,C60pi37:1:0.0402999891,C60pi38:1:0.0150234227,C60pi39:1:0.0104589903,C60pi40:1:0.0214742395,C60pi41:1:0.0154957836,C60pi42:1:0.0101789953,C60pi43:1:0.0227980379,C60pi44:1:0.0123204539,C60pi45:1:0.0066777583,C60pi46:1:0.0004150083,C60pi47:1:0.0344385130,C60pi48:1:0.0113663379,C60pi49:1:0.0127143049,C60pi50:1:0.0124323741,C60pi51:1:0.0262124415,C60pi52:1:0.0064994957,C60pi53:1:0.0103203293,C60pi54:1:0.0142463512,C60pi55:1:0.0215600067,C60pi56:1:0.0199150700,C60pi57:1:0.0038964200,C60pi58:1:0.0113448855,C60pi59:1:0.0128595846,C60pi60:1:0.0117656776}+G4
WARNING: Your input class weight 0.000415008 is very small and may cause numerical issues
Optimizing NNI: done in 15.2361 secs using 638.1% CPU
100 samples done
Model LG+C60+G4 is alias for LG+POISSON+G+FMIX{C60pi1:1:0.0169698865,C60pi2:1:0.0211683374,C60pi3:1:0.0276589079,C60pi4:1:0.0065675964,C60pi5:1:0.0141221416,C60pi6:1:0.0068774834,C60pi7:1:0.0146909701,C60pi8:1:0.0067225777,C60pi9:1:0.0018396660,C60pi10:1:0.0102547197,C60pi11:1:0.0230896163,C60pi12:1:0.0057941033,C60pi13:1:0.0125394534,C60pi14:1:0.0204526478,C60pi15:1:0.0070629602,C60pi16:1:0.0117982741,C60pi17:1:0.0068334668,C60pi18:1:0.0433775839,C60pi19:1:0.0318278731,C60pi20:1:0.0222546108,C60pi21:1:0.0102264969,C60pi22:1:0.0150545891,C60pi23:1:0.0134159878,C60pi24:1:0.0148552065,C60pi25:1:0.0239111516,C60pi26:1:0.0128776278,C60pi27:1:0.0222318842,C60pi28:1:0.0247444742,C60pi29:1:0.0214274810,C60pi30:1:0.0115001882,C60pi31:1:0.0076017389,C60pi32:1:0.0130258568,C60pi33:1:0.0093701965,C60pi34:1:0.0467194264,C60pi35:1:0.0441940314,C60pi36:1:0.0322263154,C60pi37:1:0.0402999891,C60pi38:1:0.0150234227,C60pi39:1:0.0104589903,C60pi40:1:0.0214742395,C60pi41:1:0.0154957836,C60pi42:1:0.0101789953,C60pi43:1:0.0227980379,C60pi44:1:0.0123204539,C60pi45:1:0.0066777583,C60pi46:1:0.0004150083,C60pi47:1:0.0344385130,C60pi48:1:0.0113663379,C60pi49:1:0.0127143049,C60pi50:1:0.0124323741,C60pi51:1:0.0262124415,C60pi52:1:0.0064994957,C60pi53:1:0.0103203293,C60pi54:1:0.0142463512,C60pi55:1:0.0215600067,C60pi56:1:0.0199150700,C60pi57:1:0.0038964200,C60pi58:1:0.0113448855,C60pi59:1:0.0128595846,C60pi60:1:0.0117656776}+G4
WARNING: Your input class weight 0.000415008 is very small and may cause numerical issues
Optimizing NNI: done in 15.6483 secs using 634.9% CPU
Model LG+C60+G4 is alias for LG+POISSON+G+FMIX{C60pi1:1:0.0169698865,C60pi2:1:0.0211683374,C60pi3:1:0.0276589079,C60pi4:1:0.0065675964,C60pi5:1:0.0141221416,C60pi6:1:0.0068774834,C60pi7:1:0.0146909701,C60pi8:1:0.0067225777,C60pi9:1:0.0018396660,C60pi10:1:0.0102547197,C60pi11:1:0.0230896163,C60pi12:1:0.0057941033,C60pi13:1:0.0125394534,C60pi14:1:0.0204526478,C60pi15:1:0.0070629602,C60pi16:1:0.0117982741,C60pi17:1:0.0068334668,C60pi18:1:0.0433775839,C60pi19:1:0.0318278731,C60pi20:1:0.0222546108,C60pi21:1:0.0102264969,C60pi22:1:0.0150545891,C60pi23:1:0.0134159878,C60pi24:1:0.0148552065,C60pi25:1:0.0239111516,C60pi26:1:0.0128776278,C60pi27:1:0.0222318842,C60pi28:1:0.0247444742,C60pi29:1:0.0214274810,C60pi30:1:0.0115001882,C60pi31:1:0.0076017389,C60pi32:1:0.0130258568,C60pi33:1:0.0093701965,C60pi34:1:0.0467194264,C60pi35:1:0.0441940314,C60pi36:1:0.0322263154,C60pi37:1:0.0402999891,C60pi38:1:0.0150234227,C60pi39:1:0.0104589903,C60pi40:1:0.0214742395,C60pi41:1:0.0154957836,C60pi42:1:0.0101789953,C60pi43:1:0.0227980379,C60pi44:1:0.0123204539,C60pi45:1:0.0066777583,C60pi46:1:0.0004150083,C60pi47:1:0.0344385130,C60pi48:1:0.0113663379,C60pi49:1:0.0127143049,C60pi50:1:0.0124323741,C60pi51:1:0.0262124415,C60pi52:1:0.0064994957,C60pi53:1:0.0103203293,C60pi54:1:0.0142463512,C60pi55:1:0.0215600067,C60pi56:1:0.0199150700,C60pi57:1:0.0038964200,C60pi58:1:0.0113448855,C60pi59:1:0.0128595846,C60pi60:1:0.0117656776}+G4
WARNING: Your input class weight 0.000415008 is very small and may cause numerical issues
Optimizing NNI: done in 14.5415 secs using 636.8% CPU
Model LG+C60+G4 is alias for LG+POISSON+G+FMIX{C60pi1:1:0.0169698865,C60pi2:1:0.0211683374,C60pi3:1:0.0276589079,C60pi4:1:0.0065675964,C60pi5:1:0.0141221416,C60pi6:1:0.0068774834,C60pi7:1:0.0146909701,C60pi8:1:0.0067225777,C60pi9:1:0.0018396660,C60pi10:1:0.0102547197,C60pi11:1:0.0230896163,C60pi12:1:0.0057941033,C60pi13:1:0.0125394534,C60pi14:1:0.0204526478,C60pi15:1:0.0070629602,C60pi16:1:0.0117982741,C60pi17:1:0.0068334668,C60pi18:1:0.0433775839,C60pi19:1:0.0318278731,C60pi20:1:0.0222546108,C60pi21:1:0.0102264969,C60pi22:1:0.0150545891,C60pi23:1:0.0134159878,C60pi24:1:0.0148552065,C60pi25:1:0.0239111516,C60pi26:1:0.0128776278,C60pi27:1:0.0222318842,C60pi28:1:0.0247444742,C60pi29:1:0.0214274810,C60pi30:1:0.0115001882,C60pi31:1:0.0076017389,C60pi32:1:0.0130258568,C60pi33:1:0.0093701965,C60pi34:1:0.0467194264,C60pi35:1:0.0441940314,C60pi36:1:0.0322263154,C60pi37:1:0.0402999891,C60pi38:1:0.0150234227,C60pi39:1:0.0104589903,C60pi40:1:0.0214742395,C60pi41:1:0.0154957836,C60pi42:1:0.0101789953,C60pi43:1:0.0227980379,C60pi44:1:0.0123204539,C60pi45:1:0.0066777583,C60pi46:1:0.0004150083,C60pi47:1:0.0344385130,C60pi48:1:0.0113663379,C60pi49:1:0.0127143049,C60pi50:1:0.0124323741,C60pi51:1:0.0262124415,C60pi52:1:0.0064994957,C60pi53:1:0.0103203293,C60pi54:1:0.0142463512,C60pi55:1:0.0215600067,C60pi56:1:0.0199150700,C60pi57:1:0.0038964200,C60pi58:1:0.0113448855,C60pi59:1:0.0128595846,C60pi60:1:0.0117656776}+G4
WARNING: Your input class weight 0.000415008 is very small and may cause numerical issues
Optimizing NNI: done in 10.4233 secs using 630.3% CPU
Model LG+C60+G4 is alias for LG+POISSON+G+FMIX{C60pi1:1:0.0169698865,C60pi2:1:0.0211683374,C60pi3:1:0.0276589079,C60pi4:1:0.0065675964,C60pi5:1:0.0141221416,C60pi6:1:0.0068774834,C60pi7:1:0.0146909701,C60pi8:1:0.0067225777,C60pi9:1:0.0018396660,C60pi10:1:0.0102547197,C60pi11:1:0.0230896163,C60pi12:1:0.0057941033,C60pi13:1:0.0125394534,C60pi14:1:0.0204526478,C60pi15:1:0.0070629602,C60pi16:1:0.0117982741,C60pi17:1:0.0068334668,C60pi18:1:0.0433775839,C60pi19:1:0.0318278731,C60pi20:1:0.0222546108,C60pi21:1:0.0102264969,C60pi22:1:0.0150545891,C60pi23:1:0.0134159878,C60pi24:1:0.0148552065,C60pi25:1:0.0239111516,C60pi26:1:0.0128776278,C60pi27:1:0.0222318842,C60pi28:1:0.0247444742,C60pi29:1:0.0214274810,C60pi30:1:0.0115001882,C60pi31:1:0.0076017389,C60pi32:1:0.0130258568,C60pi33:1:0.0093701965,C60pi34:1:0.0467194264,C60pi35:1:0.0441940314,C60pi36:1:0.0322263154,C60pi37:1:0.0402999891,C60pi38:1:0.0150234227,C60pi39:1:0.0104589903,C60pi40:1:0.0214742395,C60pi41:1:0.0154957836,C60pi42:1:0.0101789953,C60pi43:1:0.0227980379,C60pi44:1:0.0123204539,C60pi45:1:0.0066777583,C60pi46:1:0.0004150083,C60pi47:1:0.0344385130,C60pi48:1:0.0113663379,C60pi49:1:0.0127143049,C60pi50:1:0.0124323741,C60pi51:1:0.0262124415,C60pi52:1:0.0064994957,C60pi53:1:0.0103203293,C60pi54:1:0.0142463512,C60pi55:1:0.0215600067,C60pi56:1:0.0199150700,C60pi57:1:0.0038964200,C60pi58:1:0.0113448855,C60pi59:1:0.0128595846,C60pi60:1:0.0117656776}+G4
WARNING: Your input class weight 0.000415008 is very small and may cause numerical issues
Optimizing NNI: done in 12.5592 secs using 639.2% CPU
Model LG+C60+G4 is alias for LG+POISSON+G+FMIX{C60pi1:1:0.0169698865,C60pi2:1:0.0211683374,C60pi3:1:0.0276589079,C60pi4:1:0.0065675964,C60pi5:1:0.0141221416,C60pi6:1:0.0068774834,C60pi7:1:0.0146909701,C60pi8:1:0.0067225777,C60pi9:1:0.0018396660,C60pi10:1:0.0102547197,C60pi11:1:0.0230896163,C60pi12:1:0.0057941033,C60pi13:1:0.0125394534,C60pi14:1:0.0204526478,C60pi15:1:0.0070629602,C60pi16:1:0.0117982741,C60pi17:1:0.0068334668,C60pi18:1:0.0433775839,C60pi19:1:0.0318278731,C60pi20:1:0.0222546108,C60pi21:1:0.0102264969,C60pi22:1:0.0150545891,C60pi23:1:0.0134159878,C60pi24:1:0.0148552065,C60pi25:1:0.0239111516,C60pi26:1:0.0128776278,C60pi27:1:0.0222318842,C60pi28:1:0.0247444742,C60pi29:1:0.0214274810,C60pi30:1:0.0115001882,C60pi31:1:0.0076017389,C60pi32:1:0.0130258568,C60pi33:1:0.0093701965,C60pi34:1:0.0467194264,C60pi35:1:0.0441940314,C60pi36:1:0.0322263154,C60pi37:1:0.0402999891,C60pi38:1:0.0150234227,C60pi39:1:0.0104589903,C60pi40:1:0.0214742395,C60pi41:1:0.0154957836,C60pi42:1:0.0101789953,C60pi43:1:0.0227980379,C60pi44:1:0.0123204539,C60pi45:1:0.0066777583,C60pi46:1:0.0004150083,C60pi47:1:0.0344385130,C60pi48:1:0.0113663379,C60pi49:1:0.0127143049,C60pi50:1:0.0124323741,C60pi51:1:0.0262124415,C60pi52:1:0.0064994957,C60pi53:1:0.0103203293,C60pi54:1:0.0142463512,C60pi55:1:0.0215600067,C60pi56:1:0.0199150700,C60pi57:1:0.0038964200,C60pi58:1:0.0113448855,C60pi59:1:0.0128595846,C60pi60:1:0.0117656776}+G4
WARNING: Your input class weight 0.000415008 is very small and may cause numerical issues
Optimizing NNI: done in 11.7801 secs using 646.1% CPU
Model LG+C60+G4 is alias for LG+POISSON+G+FMIX{C60pi1:1:0.0169698865,C60pi2:1:0.0211683374,C60pi3:1:0.0276589079,C60pi4:1:0.0065675964,C60pi5:1:0.0141221416,C60pi6:1:0.0068774834,C60pi7:1:0.0146909701,C60pi8:1:0.0067225777,C60pi9:1:0.0018396660,C60pi10:1:0.0102547197,C60pi11:1:0.0230896163,C60pi12:1:0.0057941033,C60pi13:1:0.0125394534,C60pi14:1:0.0204526478,C60pi15:1:0.0070629602,C60pi16:1:0.0117982741,C60pi17:1:0.0068334668,C60pi18:1:0.0433775839,C60pi19:1:0.0318278731,C60pi20:1:0.0222546108,C60pi21:1:0.0102264969,C60pi22:1:0.0150545891,C60pi23:1:0.0134159878,C60pi24:1:0.0148552065,C60pi25:1:0.0239111516,C60pi26:1:0.0128776278,C60pi27:1:0.0222318842,C60pi28:1:0.0247444742,C60pi29:1:0.0214274810,C60pi30:1:0.0115001882,C60pi31:1:0.0076017389,C60pi32:1:0.0130258568,C60pi33:1:0.0093701965,C60pi34:1:0.0467194264,C60pi35:1:0.0441940314,C60pi36:1:0.0322263154,C60pi37:1:0.0402999891,C60pi38:1:0.0150234227,C60pi39:1:0.0104589903,C60pi40:1:0.0214742395,C60pi41:1:0.0154957836,C60pi42:1:0.0101789953,C60pi43:1:0.0227980379,C60pi44:1:0.0123204539,C60pi45:1:0.0066777583,C60pi46:1:0.0004150083,C60pi47:1:0.0344385130,C60pi48:1:0.0113663379,C60pi49:1:0.0127143049,C60pi50:1:0.0124323741,C60pi51:1:0.0262124415,C60pi52:1:0.0064994957,C60pi53:1:0.0103203293,C60pi54:1:0.0142463512,C60pi55:1:0.0215600067,C60pi56:1:0.0199150700,C60pi57:1:0.0038964200,C60pi58:1:0.0113448855,C60pi59:1:0.0128595846,C60pi60:1:0.0117656776}+G4
WARNING: Your input class weight 0.000415008 is very small and may cause numerical issues
Optimizing NNI: done in 12.6419 secs using 639.4% CPU
Model LG+C60+G4 is alias for LG+POISSON+G+FMIX{C60pi1:1:0.0169698865,C60pi2:1:0.0211683374,C60pi3:1:0.0276589079,C60pi4:1:0.0065675964,C60pi5:1:0.0141221416,C60pi6:1:0.0068774834,C60pi7:1:0.0146909701,C60pi8:1:0.0067225777,C60pi9:1:0.0018396660,C60pi10:1:0.0102547197,C60pi11:1:0.0230896163,C60pi12:1:0.0057941033,C60pi13:1:0.0125394534,C60pi14:1:0.0204526478,C60pi15:1:0.0070629602,C60pi16:1:0.0117982741,C60pi17:1:0.0068334668,C60pi18:1:0.0433775839,C60pi19:1:0.0318278731,C60pi20:1:0.0222546108,C60pi21:1:0.0102264969,C60pi22:1:0.0150545891,C60pi23:1:0.0134159878,C60pi24:1:0.0148552065,C60pi25:1:0.0239111516,C60pi26:1:0.0128776278,C60pi27:1:0.0222318842,C60pi28:1:0.0247444742,C60pi29:1:0.0214274810,C60pi30:1:0.0115001882,C60pi31:1:0.0076017389,C60pi32:1:0.0130258568,C60pi33:1:0.0093701965,C60pi34:1:0.0467194264,C60pi35:1:0.0441940314,C60pi36:1:0.0322263154,C60pi37:1:0.0402999891,C60pi38:1:0.0150234227,C60pi39:1:0.0104589903,C60pi40:1:0.0214742395,C60pi41:1:0.0154957836,C60pi42:1:0.0101789953,C60pi43:1:0.0227980379,C60pi44:1:0.0123204539,C60pi45:1:0.0066777583,C60pi46:1:0.0004150083,C60pi47:1:0.0344385130,C60pi48:1:0.0113663379,C60pi49:1:0.0127143049,C60pi50:1:0.0124323741,C60pi51:1:0.0262124415,C60pi52:1:0.0064994957,C60pi53:1:0.0103203293,C60pi54:1:0.0142463512,C60pi55:1:0.0215600067,C60pi56:1:0.0199150700,C60pi57:1:0.0038964200,C60pi58:1:0.0113448855,C60pi59:1:0.0128595846,C60pi60:1:0.0117656776}+G4
WARNING: Your input class weight 0.000415008 is very small and may cause numerical issues
Optimizing NNI: done in 11.1599 secs using 642% CPU
Model LG+C60+G4 is alias for LG+POISSON+G+FMIX{C60pi1:1:0.0169698865,C60pi2:1:0.0211683374,C60pi3:1:0.0276589079,C60pi4:1:0.0065675964,C60pi5:1:0.0141221416,C60pi6:1:0.0068774834,C60pi7:1:0.0146909701,C60pi8:1:0.0067225777,C60pi9:1:0.0018396660,C60pi10:1:0.0102547197,C60pi11:1:0.0230896163,C60pi12:1:0.0057941033,C60pi13:1:0.0125394534,C60pi14:1:0.0204526478,C60pi15:1:0.0070629602,C60pi16:1:0.0117982741,C60pi17:1:0.0068334668,C60pi18:1:0.0433775839,C60pi19:1:0.0318278731,C60pi20:1:0.0222546108,C60pi21:1:0.0102264969,C60pi22:1:0.0150545891,C60pi23:1:0.0134159878,C60pi24:1:0.0148552065,C60pi25:1:0.0239111516,C60pi26:1:0.0128776278,C60pi27:1:0.0222318842,C60pi28:1:0.0247444742,C60pi29:1:0.0214274810,C60pi30:1:0.0115001882,C60pi31:1:0.0076017389,C60pi32:1:0.0130258568,C60pi33:1:0.0093701965,C60pi34:1:0.0467194264,C60pi35:1:0.0441940314,C60pi36:1:0.0322263154,C60pi37:1:0.0402999891,C60pi38:1:0.0150234227,C60pi39:1:0.0104589903,C60pi40:1:0.0214742395,C60pi41:1:0.0154957836,C60pi42:1:0.0101789953,C60pi43:1:0.0227980379,C60pi44:1:0.0123204539,C60pi45:1:0.0066777583,C60pi46:1:0.0004150083,C60pi47:1:0.0344385130,C60pi48:1:0.0113663379,C60pi49:1:0.0127143049,C60pi50:1:0.0124323741,C60pi51:1:0.0262124415,C60pi52:1:0.0064994957,C60pi53:1:0.0103203293,C60pi54:1:0.0142463512,C60pi55:1:0.0215600067,C60pi56:1:0.0199150700,C60pi57:1:0.0038964200,C60pi58:1:0.0113448855,C60pi59:1:0.0128595846,C60pi60:1:0.0117656776}+G4
WARNING: Your input class weight 0.000415008 is very small and may cause numerical issues
Optimizing NNI: done in 9.61032 secs using 637.7% CPU
Model LG+C60+G4 is alias for LG+POISSON+G+FMIX{C60pi1:1:0.0169698865,C60pi2:1:0.0211683374,C60pi3:1:0.0276589079,C60pi4:1:0.0065675964,C60pi5:1:0.0141221416,C60pi6:1:0.0068774834,C60pi7:1:0.0146909701,C60pi8:1:0.0067225777,C60pi9:1:0.0018396660,C60pi10:1:0.0102547197,C60pi11:1:0.0230896163,C60pi12:1:0.0057941033,C60pi13:1:0.0125394534,C60pi14:1:0.0204526478,C60pi15:1:0.0070629602,C60pi16:1:0.0117982741,C60pi17:1:0.0068334668,C60pi18:1:0.0433775839,C60pi19:1:0.0318278731,C60pi20:1:0.0222546108,C60pi21:1:0.0102264969,C60pi22:1:0.0150545891,C60pi23:1:0.0134159878,C60pi24:1:0.0148552065,C60pi25:1:0.0239111516,C60pi26:1:0.0128776278,C60pi27:1:0.0222318842,C60pi28:1:0.0247444742,C60pi29:1:0.0214274810,C60pi30:1:0.0115001882,C60pi31:1:0.0076017389,C60pi32:1:0.0130258568,C60pi33:1:0.0093701965,C60pi34:1:0.0467194264,C60pi35:1:0.0441940314,C60pi36:1:0.0322263154,C60pi37:1:0.0402999891,C60pi38:1:0.0150234227,C60pi39:1:0.0104589903,C60pi40:1:0.0214742395,C60pi41:1:0.0154957836,C60pi42:1:0.0101789953,C60pi43:1:0.0227980379,C60pi44:1:0.0123204539,C60pi45:1:0.0066777583,C60pi46:1:0.0004150083,C60pi47:1:0.0344385130,C60pi48:1:0.0113663379,C60pi49:1:0.0127143049,C60pi50:1:0.0124323741,C60pi51:1:0.0262124415,C60pi52:1:0.0064994957,C60pi53:1:0.0103203293,C60pi54:1:0.0142463512,C60pi55:1:0.0215600067,C60pi56:1:0.0199150700,C60pi57:1:0.0038964200,C60pi58:1:0.0113448855,C60pi59:1:0.0128595846,C60pi60:1:0.0117656776}+G4
WARNING: Your input class weight 0.000415008 is very small and may cause numerical issues
Optimizing NNI: done in 17.6187 secs using 634% CPU
Model LG+C60+G4 is alias for LG+POISSON+G+FMIX{C60pi1:1:0.0169698865,C60pi2:1:0.0211683374,C60pi3:1:0.0276589079,C60pi4:1:0.0065675964,C60pi5:1:0.0141221416,C60pi6:1:0.0068774834,C60pi7:1:0.0146909701,C60pi8:1:0.0067225777,C60pi9:1:0.0018396660,C60pi10:1:0.0102547197,C60pi11:1:0.0230896163,C60pi12:1:0.0057941033,C60pi13:1:0.0125394534,C60pi14:1:0.0204526478,C60pi15:1:0.0070629602,C60pi16:1:0.0117982741,C60pi17:1:0.0068334668,C60pi18:1:0.0433775839,C60pi19:1:0.0318278731,C60pi20:1:0.0222546108,C60pi21:1:0.0102264969,C60pi22:1:0.0150545891,C60pi23:1:0.0134159878,C60pi24:1:0.0148552065,C60pi25:1:0.0239111516,C60pi26:1:0.0128776278,C60pi27:1:0.0222318842,C60pi28:1:0.0247444742,C60pi29:1:0.0214274810,C60pi30:1:0.0115001882,C60pi31:1:0.0076017389,C60pi32:1:0.0130258568,C60pi33:1:0.0093701965,C60pi34:1:0.0467194264,C60pi35:1:0.0441940314,C60pi36:1:0.0322263154,C60pi37:1:0.0402999891,C60pi38:1:0.0150234227,C60pi39:1:0.0104589903,C60pi40:1:0.0214742395,C60pi41:1:0.0154957836,C60pi42:1:0.0101789953,C60pi43:1:0.0227980379,C60pi44:1:0.0123204539,C60pi45:1:0.0066777583,C60pi46:1:0.0004150083,C60pi47:1:0.0344385130,C60pi48:1:0.0113663379,C60pi49:1:0.0127143049,C60pi50:1:0.0124323741,C60pi51:1:0.0262124415,C60pi52:1:0.0064994957,C60pi53:1:0.0103203293,C60pi54:1:0.0142463512,C60pi55:1:0.0215600067,C60pi56:1:0.0199150700,C60pi57:1:0.0038964200,C60pi58:1:0.0113448855,C60pi59:1:0.0128595846,C60pi60:1:0.0117656776}+G4
WARNING: Your input class weight 0.000415008 is very small and may cause numerical issues
Optimizing NNI: done in 12.1099 secs using 639.6% CPU
Model LG+C60+G4 is alias for LG+POISSON+G+FMIX{C60pi1:1:0.0169698865,C60pi2:1:0.0211683374,C60pi3:1:0.0276589079,C60pi4:1:0.0065675964,C60pi5:1:0.0141221416,C60pi6:1:0.0068774834,C60pi7:1:0.0146909701,C60pi8:1:0.0067225777,C60pi9:1:0.0018396660,C60pi10:1:0.0102547197,C60pi11:1:0.0230896163,C60pi12:1:0.0057941033,C60pi13:1:0.0125394534,C60pi14:1:0.0204526478,C60pi15:1:0.0070629602,C60pi16:1:0.0117982741,C60pi17:1:0.0068334668,C60pi18:1:0.0433775839,C60pi19:1:0.0318278731,C60pi20:1:0.0222546108,C60pi21:1:0.0102264969,C60pi22:1:0.0150545891,C60pi23:1:0.0134159878,C60pi24:1:0.0148552065,C60pi25:1:0.0239111516,C60pi26:1:0.0128776278,C60pi27:1:0.0222318842,C60pi28:1:0.0247444742,C60pi29:1:0.0214274810,C60pi30:1:0.0115001882,C60pi31:1:0.0076017389,C60pi32:1:0.0130258568,C60pi33:1:0.0093701965,C60pi34:1:0.0467194264,C60pi35:1:0.0441940314,C60pi36:1:0.0322263154,C60pi37:1:0.0402999891,C60pi38:1:0.0150234227,C60pi39:1:0.0104589903,C60pi40:1:0.0214742395,C60pi41:1:0.0154957836,C60pi42:1:0.0101789953,C60pi43:1:0.0227980379,C60pi44:1:0.0123204539,C60pi45:1:0.0066777583,C60pi46:1:0.0004150083,C60pi47:1:0.0344385130,C60pi48:1:0.0113663379,C60pi49:1:0.0127143049,C60pi50:1:0.0124323741,C60pi51:1:0.0262124415,C60pi52:1:0.0064994957,C60pi53:1:0.0103203293,C60pi54:1:0.0142463512,C60pi55:1:0.0215600067,C60pi56:1:0.0199150700,C60pi57:1:0.0038964200,C60pi58:1:0.0113448855,C60pi59:1:0.0128595846,C60pi60:1:0.0117656776}+G4
WARNING: Your input class weight 0.000415008 is very small and may cause numerical issues
Optimizing NNI: done in 9.73154 secs using 653.4% CPU
Model LG+C60+G4 is alias for LG+POISSON+G+FMIX{C60pi1:1:0.0169698865,C60pi2:1:0.0211683374,C60pi3:1:0.0276589079,C60pi4:1:0.0065675964,C60pi5:1:0.0141221416,C60pi6:1:0.0068774834,C60pi7:1:0.0146909701,C60pi8:1:0.0067225777,C60pi9:1:0.0018396660,C60pi10:1:0.0102547197,C60pi11:1:0.0230896163,C60pi12:1:0.0057941033,C60pi13:1:0.0125394534,C60pi14:1:0.0204526478,C60pi15:1:0.0070629602,C60pi16:1:0.0117982741,C60pi17:1:0.0068334668,C60pi18:1:0.0433775839,C60pi19:1:0.0318278731,C60pi20:1:0.0222546108,C60pi21:1:0.0102264969,C60pi22:1:0.0150545891,C60pi23:1:0.0134159878,C60pi24:1:0.0148552065,C60pi25:1:0.0239111516,C60pi26:1:0.0128776278,C60pi27:1:0.0222318842,C60pi28:1:0.0247444742,C60pi29:1:0.0214274810,C60pi30:1:0.0115001882,C60pi31:1:0.0076017389,C60pi32:1:0.0130258568,C60pi33:1:0.0093701965,C60pi34:1:0.0467194264,C60pi35:1:0.0441940314,C60pi36:1:0.0322263154,C60pi37:1:0.0402999891,C60pi38:1:0.0150234227,C60pi39:1:0.0104589903,C60pi40:1:0.0214742395,C60pi41:1:0.0154957836,C60pi42:1:0.0101789953,C60pi43:1:0.0227980379,C60pi44:1:0.0123204539,C60pi45:1:0.0066777583,C60pi46:1:0.0004150083,C60pi47:1:0.0344385130,C60pi48:1:0.0113663379,C60pi49:1:0.0127143049,C60pi50:1:0.0124323741,C60pi51:1:0.0262124415,C60pi52:1:0.0064994957,C60pi53:1:0.0103203293,C60pi54:1:0.0142463512,C60pi55:1:0.0215600067,C60pi56:1:0.0199150700,C60pi57:1:0.0038964200,C60pi58:1:0.0113448855,C60pi59:1:0.0128595846,C60pi60:1:0.0117656776}+G4
WARNING: Your input class weight 0.000415008 is very small and may cause numerical issues
Optimizing NNI: done in 16.3946 secs using 640.7% CPU
Model LG+C60+G4 is alias for LG+POISSON+G+FMIX{C60pi1:1:0.0169698865,C60pi2:1:0.0211683374,C60pi3:1:0.0276589079,C60pi4:1:0.0065675964,C60pi5:1:0.0141221416,C60pi6:1:0.0068774834,C60pi7:1:0.0146909701,C60pi8:1:0.0067225777,C60pi9:1:0.0018396660,C60pi10:1:0.0102547197,C60pi11:1:0.0230896163,C60pi12:1:0.0057941033,C60pi13:1:0.0125394534,C60pi14:1:0.0204526478,C60pi15:1:0.0070629602,C60pi16:1:0.0117982741,C60pi17:1:0.0068334668,C60pi18:1:0.0433775839,C60pi19:1:0.0318278731,C60pi20:1:0.0222546108,C60pi21:1:0.0102264969,C60pi22:1:0.0150545891,C60pi23:1:0.0134159878,C60pi24:1:0.0148552065,C60pi25:1:0.0239111516,C60pi26:1:0.0128776278,C60pi27:1:0.0222318842,C60pi28:1:0.0247444742,C60pi29:1:0.0214274810,C60pi30:1:0.0115001882,C60pi31:1:0.0076017389,C60pi32:1:0.0130258568,C60pi33:1:0.0093701965,C60pi34:1:0.0467194264,C60pi35:1:0.0441940314,C60pi36:1:0.0322263154,C60pi37:1:0.0402999891,C60pi38:1:0.0150234227,C60pi39:1:0.0104589903,C60pi40:1:0.0214742395,C60pi41:1:0.0154957836,C60pi42:1:0.0101789953,C60pi43:1:0.0227980379,C60pi44:1:0.0123204539,C60pi45:1:0.0066777583,C60pi46:1:0.0004150083,C60pi47:1:0.0344385130,C60pi48:1:0.0113663379,C60pi49:1:0.0127143049,C60pi50:1:0.0124323741,C60pi51:1:0.0262124415,C60pi52:1:0.0064994957,C60pi53:1:0.0103203293,C60pi54:1:0.0142463512,C60pi55:1:0.0215600067,C60pi56:1:0.0199150700,C60pi57:1:0.0038964200,C60pi58:1:0.0113448855,C60pi59:1:0.0128595846,C60pi60:1:0.0117656776}+G4
WARNING: Your input class weight 0.000415008 is very small and may cause numerical issues
Optimizing NNI: done in 15.822 secs using 639% CPU
Model LG+C60+G4 is alias for LG+POISSON+G+FMIX{C60pi1:1:0.0169698865,C60pi2:1:0.0211683374,C60pi3:1:0.0276589079,C60pi4:1:0.0065675964,C60pi5:1:0.0141221416,C60pi6:1:0.0068774834,C60pi7:1:0.0146909701,C60pi8:1:0.0067225777,C60pi9:1:0.0018396660,C60pi10:1:0.0102547197,C60pi11:1:0.0230896163,C60pi12:1:0.0057941033,C60pi13:1:0.0125394534,C60pi14:1:0.0204526478,C60pi15:1:0.0070629602,C60pi16:1:0.0117982741,C60pi17:1:0.0068334668,C60pi18:1:0.0433775839,C60pi19:1:0.0318278731,C60pi20:1:0.0222546108,C60pi21:1:0.0102264969,C60pi22:1:0.0150545891,C60pi23:1:0.0134159878,C60pi24:1:0.0148552065,C60pi25:1:0.0239111516,C60pi26:1:0.0128776278,C60pi27:1:0.0222318842,C60pi28:1:0.0247444742,C60pi29:1:0.0214274810,C60pi30:1:0.0115001882,C60pi31:1:0.0076017389,C60pi32:1:0.0130258568,C60pi33:1:0.0093701965,C60pi34:1:0.0467194264,C60pi35:1:0.0441940314,C60pi36:1:0.0322263154,C60pi37:1:0.0402999891,C60pi38:1:0.0150234227,C60pi39:1:0.0104589903,C60pi40:1:0.0214742395,C60pi41:1:0.0154957836,C60pi42:1:0.0101789953,C60pi43:1:0.0227980379,C60pi44:1:0.0123204539,C60pi45:1:0.0066777583,C60pi46:1:0.0004150083,C60pi47:1:0.0344385130,C60pi48:1:0.0113663379,C60pi49:1:0.0127143049,C60pi50:1:0.0124323741,C60pi51:1:0.0262124415,C60pi52:1:0.0064994957,C60pi53:1:0.0103203293,C60pi54:1:0.0142463512,C60pi55:1:0.0215600067,C60pi56:1:0.0199150700,C60pi57:1:0.0038964200,C60pi58:1:0.0113448855,C60pi59:1:0.0128595846,C60pi60:1:0.0117656776}+G4
WARNING: Your input class weight 0.000415008 is very small and may cause numerical issues
Optimizing NNI: done in 13.6138 secs using 643.5% CPU
Model LG+C60+G4 is alias for LG+POISSON+G+FMIX{C60pi1:1:0.0169698865,C60pi2:1:0.0211683374,C60pi3:1:0.0276589079,C60pi4:1:0.0065675964,C60pi5:1:0.0141221416,C60pi6:1:0.0068774834,C60pi7:1:0.0146909701,C60pi8:1:0.0067225777,C60pi9:1:0.0018396660,C60pi10:1:0.0102547197,C60pi11:1:0.0230896163,C60pi12:1:0.0057941033,C60pi13:1:0.0125394534,C60pi14:1:0.0204526478,C60pi15:1:0.0070629602,C60pi16:1:0.0117982741,C60pi17:1:0.0068334668,C60pi18:1:0.0433775839,C60pi19:1:0.0318278731,C60pi20:1:0.0222546108,C60pi21:1:0.0102264969,C60pi22:1:0.0150545891,C60pi23:1:0.0134159878,C60pi24:1:0.0148552065,C60pi25:1:0.0239111516,C60pi26:1:0.0128776278,C60pi27:1:0.0222318842,C60pi28:1:0.0247444742,C60pi29:1:0.0214274810,C60pi30:1:0.0115001882,C60pi31:1:0.0076017389,C60pi32:1:0.0130258568,C60pi33:1:0.0093701965,C60pi34:1:0.0467194264,C60pi35:1:0.0441940314,C60pi36:1:0.0322263154,C60pi37:1:0.0402999891,C60pi38:1:0.0150234227,C60pi39:1:0.0104589903,C60pi40:1:0.0214742395,C60pi41:1:0.0154957836,C60pi42:1:0.0101789953,C60pi43:1:0.0227980379,C60pi44:1:0.0123204539,C60pi45:1:0.0066777583,C60pi46:1:0.0004150083,C60pi47:1:0.0344385130,C60pi48:1:0.0113663379,C60pi49:1:0.0127143049,C60pi50:1:0.0124323741,C60pi51:1:0.0262124415,C60pi52:1:0.0064994957,C60pi53:1:0.0103203293,C60pi54:1:0.0142463512,C60pi55:1:0.0215600067,C60pi56:1:0.0199150700,C60pi57:1:0.0038964200,C60pi58:1:0.0113448855,C60pi59:1:0.0128595846,C60pi60:1:0.0117656776}+G4
WARNING: Your input class weight 0.000415008 is very small and may cause numerical issues
Optimizing NNI: done in 18.3284 secs using 635.6% CPU
Model LG+C60+G4 is alias for LG+POISSON+G+FMIX{C60pi1:1:0.0169698865,C60pi2:1:0.0211683374,C60pi3:1:0.0276589079,C60pi4:1:0.0065675964,C60pi5:1:0.0141221416,C60pi6:1:0.0068774834,C60pi7:1:0.0146909701,C60pi8:1:0.0067225777,C60pi9:1:0.0018396660,C60pi10:1:0.0102547197,C60pi11:1:0.0230896163,C60pi12:1:0.0057941033,C60pi13:1:0.0125394534,C60pi14:1:0.0204526478,C60pi15:1:0.0070629602,C60pi16:1:0.0117982741,C60pi17:1:0.0068334668,C60pi18:1:0.0433775839,C60pi19:1:0.0318278731,C60pi20:1:0.0222546108,C60pi21:1:0.0102264969,C60pi22:1:0.0150545891,C60pi23:1:0.0134159878,C60pi24:1:0.0148552065,C60pi25:1:0.0239111516,C60pi26:1:0.0128776278,C60pi27:1:0.0222318842,C60pi28:1:0.0247444742,C60pi29:1:0.0214274810,C60pi30:1:0.0115001882,C60pi31:1:0.0076017389,C60pi32:1:0.0130258568,C60pi33:1:0.0093701965,C60pi34:1:0.0467194264,C60pi35:1:0.0441940314,C60pi36:1:0.0322263154,C60pi37:1:0.0402999891,C60pi38:1:0.0150234227,C60pi39:1:0.0104589903,C60pi40:1:0.0214742395,C60pi41:1:0.0154957836,C60pi42:1:0.0101789953,C60pi43:1:0.0227980379,C60pi44:1:0.0123204539,C60pi45:1:0.0066777583,C60pi46:1:0.0004150083,C60pi47:1:0.0344385130,C60pi48:1:0.0113663379,C60pi49:1:0.0127143049,C60pi50:1:0.0124323741,C60pi51:1:0.0262124415,C60pi52:1:0.0064994957,C60pi53:1:0.0103203293,C60pi54:1:0.0142463512,C60pi55:1:0.0215600067,C60pi56:1:0.0199150700,C60pi57:1:0.0038964200,C60pi58:1:0.0113448855,C60pi59:1:0.0128595846,C60pi60:1:0.0117656776}+G4
WARNING: Your input class weight 0.000415008 is very small and may cause numerical issues
Optimizing NNI: done in 16.8252 secs using 633.5% CPU
Model LG+C60+G4 is alias for LG+POISSON+G+FMIX{C60pi1:1:0.0169698865,C60pi2:1:0.0211683374,C60pi3:1:0.0276589079,C60pi4:1:0.0065675964,C60pi5:1:0.0141221416,C60pi6:1:0.0068774834,C60pi7:1:0.0146909701,C60pi8:1:0.0067225777,C60pi9:1:0.0018396660,C60pi10:1:0.0102547197,C60pi11:1:0.0230896163,C60pi12:1:0.0057941033,C60pi13:1:0.0125394534,C60pi14:1:0.0204526478,C60pi15:1:0.0070629602,C60pi16:1:0.0117982741,C60pi17:1:0.0068334668,C60pi18:1:0.0433775839,C60pi19:1:0.0318278731,C60pi20:1:0.0222546108,C60pi21:1:0.0102264969,C60pi22:1:0.0150545891,C60pi23:1:0.0134159878,C60pi24:1:0.0148552065,C60pi25:1:0.0239111516,C60pi26:1:0.0128776278,C60pi27:1:0.0222318842,C60pi28:1:0.0247444742,C60pi29:1:0.0214274810,C60pi30:1:0.0115001882,C60pi31:1:0.0076017389,C60pi32:1:0.0130258568,C60pi33:1:0.0093701965,C60pi34:1:0.0467194264,C60pi35:1:0.0441940314,C60pi36:1:0.0322263154,C60pi37:1:0.0402999891,C60pi38:1:0.0150234227,C60pi39:1:0.0104589903,C60pi40:1:0.0214742395,C60pi41:1:0.0154957836,C60pi42:1:0.0101789953,C60pi43:1:0.0227980379,C60pi44:1:0.0123204539,C60pi45:1:0.0066777583,C60pi46:1:0.0004150083,C60pi47:1:0.0344385130,C60pi48:1:0.0113663379,C60pi49:1:0.0127143049,C60pi50:1:0.0124323741,C60pi51:1:0.0262124415,C60pi52:1:0.0064994957,C60pi53:1:0.0103203293,C60pi54:1:0.0142463512,C60pi55:1:0.0215600067,C60pi56:1:0.0199150700,C60pi57:1:0.0038964200,C60pi58:1:0.0113448855,C60pi59:1:0.0128595846,C60pi60:1:0.0117656776}+G4
WARNING: Your input class weight 0.000415008 is very small and may cause numerical issues
Optimizing NNI: done in 11.1203 secs using 640.3% CPU
Model LG+C60+G4 is alias for LG+POISSON+G+FMIX{C60pi1:1:0.0169698865,C60pi2:1:0.0211683374,C60pi3:1:0.0276589079,C60pi4:1:0.0065675964,C60pi5:1:0.0141221416,C60pi6:1:0.0068774834,C60pi7:1:0.0146909701,C60pi8:1:0.0067225777,C60pi9:1:0.0018396660,C60pi10:1:0.0102547197,C60pi11:1:0.0230896163,C60pi12:1:0.0057941033,C60pi13:1:0.0125394534,C60pi14:1:0.0204526478,C60pi15:1:0.0070629602,C60pi16:1:0.0117982741,C60pi17:1:0.0068334668,C60pi18:1:0.0433775839,C60pi19:1:0.0318278731,C60pi20:1:0.0222546108,C60pi21:1:0.0102264969,C60pi22:1:0.0150545891,C60pi23:1:0.0134159878,C60pi24:1:0.0148552065,C60pi25:1:0.0239111516,C60pi26:1:0.0128776278,C60pi27:1:0.0222318842,C60pi28:1:0.0247444742,C60pi29:1:0.0214274810,C60pi30:1:0.0115001882,C60pi31:1:0.0076017389,C60pi32:1:0.0130258568,C60pi33:1:0.0093701965,C60pi34:1:0.0467194264,C60pi35:1:0.0441940314,C60pi36:1:0.0322263154,C60pi37:1:0.0402999891,C60pi38:1:0.0150234227,C60pi39:1:0.0104589903,C60pi40:1:0.0214742395,C60pi41:1:0.0154957836,C60pi42:1:0.0101789953,C60pi43:1:0.0227980379,C60pi44:1:0.0123204539,C60pi45:1:0.0066777583,C60pi46:1:0.0004150083,C60pi47:1:0.0344385130,C60pi48:1:0.0113663379,C60pi49:1:0.0127143049,C60pi50:1:0.0124323741,C60pi51:1:0.0262124415,C60pi52:1:0.0064994957,C60pi53:1:0.0103203293,C60pi54:1:0.0142463512,C60pi55:1:0.0215600067,C60pi56:1:0.0199150700,C60pi57:1:0.0038964200,C60pi58:1:0.0113448855,C60pi59:1:0.0128595846,C60pi60:1:0.0117656776}+G4
WARNING: Your input class weight 0.000415008 is very small and may cause numerical issues
Optimizing NNI: done in 20.389 secs using 638.5% CPU
Model LG+C60+G4 is alias for LG+POISSON+G+FMIX{C60pi1:1:0.0169698865,C60pi2:1:0.0211683374,C60pi3:1:0.0276589079,C60pi4:1:0.0065675964,C60pi5:1:0.0141221416,C60pi6:1:0.0068774834,C60pi7:1:0.0146909701,C60pi8:1:0.0067225777,C60pi9:1:0.0018396660,C60pi10:1:0.0102547197,C60pi11:1:0.0230896163,C60pi12:1:0.0057941033,C60pi13:1:0.0125394534,C60pi14:1:0.0204526478,C60pi15:1:0.0070629602,C60pi16:1:0.0117982741,C60pi17:1:0.0068334668,C60pi18:1:0.0433775839,C60pi19:1:0.0318278731,C60pi20:1:0.0222546108,C60pi21:1:0.0102264969,C60pi22:1:0.0150545891,C60pi23:1:0.0134159878,C60pi24:1:0.0148552065,C60pi25:1:0.0239111516,C60pi26:1:0.0128776278,C60pi27:1:0.0222318842,C60pi28:1:0.0247444742,C60pi29:1:0.0214274810,C60pi30:1:0.0115001882,C60pi31:1:0.0076017389,C60pi32:1:0.0130258568,C60pi33:1:0.0093701965,C60pi34:1:0.0467194264,C60pi35:1:0.0441940314,C60pi36:1:0.0322263154,C60pi37:1:0.0402999891,C60pi38:1:0.0150234227,C60pi39:1:0.0104589903,C60pi40:1:0.0214742395,C60pi41:1:0.0154957836,C60pi42:1:0.0101789953,C60pi43:1:0.0227980379,C60pi44:1:0.0123204539,C60pi45:1:0.0066777583,C60pi46:1:0.0004150083,C60pi47:1:0.0344385130,C60pi48:1:0.0113663379,C60pi49:1:0.0127143049,C60pi50:1:0.0124323741,C60pi51:1:0.0262124415,C60pi52:1:0.0064994957,C60pi53:1:0.0103203293,C60pi54:1:0.0142463512,C60pi55:1:0.0215600067,C60pi56:1:0.0199150700,C60pi57:1:0.0038964200,C60pi58:1:0.0113448855,C60pi59:1:0.0128595846,C60pi60:1:0.0117656776}+G4
WARNING: Your input class weight 0.000415008 is very small and may cause numerical issues
Optimizing NNI: done in 10.5475 secs using 634.2% CPU
Model LG+C60+G4 is alias for LG+POISSON+G+FMIX{C60pi1:1:0.0169698865,C60pi2:1:0.0211683374,C60pi3:1:0.0276589079,C60pi4:1:0.0065675964,C60pi5:1:0.0141221416,C60pi6:1:0.0068774834,C60pi7:1:0.0146909701,C60pi8:1:0.0067225777,C60pi9:1:0.0018396660,C60pi10:1:0.0102547197,C60pi11:1:0.0230896163,C60pi12:1:0.0057941033,C60pi13:1:0.0125394534,C60pi14:1:0.0204526478,C60pi15:1:0.0070629602,C60pi16:1:0.0117982741,C60pi17:1:0.0068334668,C60pi18:1:0.0433775839,C60pi19:1:0.0318278731,C60pi20:1:0.0222546108,C60pi21:1:0.0102264969,C60pi22:1:0.0150545891,C60pi23:1:0.0134159878,C60pi24:1:0.0148552065,C60pi25:1:0.0239111516,C60pi26:1:0.0128776278,C60pi27:1:0.0222318842,C60pi28:1:0.0247444742,C60pi29:1:0.0214274810,C60pi30:1:0.0115001882,C60pi31:1:0.0076017389,C60pi32:1:0.0130258568,C60pi33:1:0.0093701965,C60pi34:1:0.0467194264,C60pi35:1:0.0441940314,C60pi36:1:0.0322263154,C60pi37:1:0.0402999891,C60pi38:1:0.0150234227,C60pi39:1:0.0104589903,C60pi40:1:0.0214742395,C60pi41:1:0.0154957836,C60pi42:1:0.0101789953,C60pi43:1:0.0227980379,C60pi44:1:0.0123204539,C60pi45:1:0.0066777583,C60pi46:1:0.0004150083,C60pi47:1:0.0344385130,C60pi48:1:0.0113663379,C60pi49:1:0.0127143049,C60pi50:1:0.0124323741,C60pi51:1:0.0262124415,C60pi52:1:0.0064994957,C60pi53:1:0.0103203293,C60pi54:1:0.0142463512,C60pi55:1:0.0215600067,C60pi56:1:0.0199150700,C60pi57:1:0.0038964200,C60pi58:1:0.0113448855,C60pi59:1:0.0128595846,C60pi60:1:0.0117656776}+G4
WARNING: Your input class weight 0.000415008 is very small and may cause numerical issues
Optimizing NNI: done in 13.9945 secs using 645% CPU
Model LG+C60+G4 is alias for LG+POISSON+G+FMIX{C60pi1:1:0.0169698865,C60pi2:1:0.0211683374,C60pi3:1:0.0276589079,C60pi4:1:0.0065675964,C60pi5:1:0.0141221416,C60pi6:1:0.0068774834,C60pi7:1:0.0146909701,C60pi8:1:0.0067225777,C60pi9:1:0.0018396660,C60pi10:1:0.0102547197,C60pi11:1:0.0230896163,C60pi12:1:0.0057941033,C60pi13:1:0.0125394534,C60pi14:1:0.0204526478,C60pi15:1:0.0070629602,C60pi16:1:0.0117982741,C60pi17:1:0.0068334668,C60pi18:1:0.0433775839,C60pi19:1:0.0318278731,C60pi20:1:0.0222546108,C60pi21:1:0.0102264969,C60pi22:1:0.0150545891,C60pi23:1:0.0134159878,C60pi24:1:0.0148552065,C60pi25:1:0.0239111516,C60pi26:1:0.0128776278,C60pi27:1:0.0222318842,C60pi28:1:0.0247444742,C60pi29:1:0.0214274810,C60pi30:1:0.0115001882,C60pi31:1:0.0076017389,C60pi32:1:0.0130258568,C60pi33:1:0.0093701965,C60pi34:1:0.0467194264,C60pi35:1:0.0441940314,C60pi36:1:0.0322263154,C60pi37:1:0.0402999891,C60pi38:1:0.0150234227,C60pi39:1:0.0104589903,C60pi40:1:0.0214742395,C60pi41:1:0.0154957836,C60pi42:1:0.0101789953,C60pi43:1:0.0227980379,C60pi44:1:0.0123204539,C60pi45:1:0.0066777583,C60pi46:1:0.0004150083,C60pi47:1:0.0344385130,C60pi48:1:0.0113663379,C60pi49:1:0.0127143049,C60pi50:1:0.0124323741,C60pi51:1:0.0262124415,C60pi52:1:0.0064994957,C60pi53:1:0.0103203293,C60pi54:1:0.0142463512,C60pi55:1:0.0215600067,C60pi56:1:0.0199150700,C60pi57:1:0.0038964200,C60pi58:1:0.0113448855,C60pi59:1:0.0128595846,C60pi60:1:0.0117656776}+G4
WARNING: Your input class weight 0.000415008 is very small and may cause numerical issues
Optimizing NNI: done in 14.7815 secs using 643.3% CPU
Model LG+C60+G4 is alias for LG+POISSON+G+FMIX{C60pi1:1:0.0169698865,C60pi2:1:0.0211683374,C60pi3:1:0.0276589079,C60pi4:1:0.0065675964,C60pi5:1:0.0141221416,C60pi6:1:0.0068774834,C60pi7:1:0.0146909701,C60pi8:1:0.0067225777,C60pi9:1:0.0018396660,C60pi10:1:0.0102547197,C60pi11:1:0.0230896163,C60pi12:1:0.0057941033,C60pi13:1:0.0125394534,C60pi14:1:0.0204526478,C60pi15:1:0.0070629602,C60pi16:1:0.0117982741,C60pi17:1:0.0068334668,C60pi18:1:0.0433775839,C60pi19:1:0.0318278731,C60pi20:1:0.0222546108,C60pi21:1:0.0102264969,C60pi22:1:0.0150545891,C60pi23:1:0.0134159878,C60pi24:1:0.0148552065,C60pi25:1:0.0239111516,C60pi26:1:0.0128776278,C60pi27:1:0.0222318842,C60pi28:1:0.0247444742,C60pi29:1:0.0214274810,C60pi30:1:0.0115001882,C60pi31:1:0.0076017389,C60pi32:1:0.0130258568,C60pi33:1:0.0093701965,C60pi34:1:0.0467194264,C60pi35:1:0.0441940314,C60pi36:1:0.0322263154,C60pi37:1:0.0402999891,C60pi38:1:0.0150234227,C60pi39:1:0.0104589903,C60pi40:1:0.0214742395,C60pi41:1:0.0154957836,C60pi42:1:0.0101789953,C60pi43:1:0.0227980379,C60pi44:1:0.0123204539,C60pi45:1:0.0066777583,C60pi46:1:0.0004150083,C60pi47:1:0.0344385130,C60pi48:1:0.0113663379,C60pi49:1:0.0127143049,C60pi50:1:0.0124323741,C60pi51:1:0.0262124415,C60pi52:1:0.0064994957,C60pi53:1:0.0103203293,C60pi54:1:0.0142463512,C60pi55:1:0.0215600067,C60pi56:1:0.0199150700,C60pi57:1:0.0038964200,C60pi58:1:0.0113448855,C60pi59:1:0.0128595846,C60pi60:1:0.0117656776}+G4
WARNING: Your input class weight 0.000415008 is very small and may cause numerical issues
Optimizing NNI: done in 14.443 secs using 638.1% CPU
Model LG+C60+G4 is alias for LG+POISSON+G+FMIX{C60pi1:1:0.0169698865,C60pi2:1:0.0211683374,C60pi3:1:0.0276589079,C60pi4:1:0.0065675964,C60pi5:1:0.0141221416,C60pi6:1:0.0068774834,C60pi7:1:0.0146909701,C60pi8:1:0.0067225777,C60pi9:1:0.0018396660,C60pi10:1:0.0102547197,C60pi11:1:0.0230896163,C60pi12:1:0.0057941033,C60pi13:1:0.0125394534,C60pi14:1:0.0204526478,C60pi15:1:0.0070629602,C60pi16:1:0.0117982741,C60pi17:1:0.0068334668,C60pi18:1:0.0433775839,C60pi19:1:0.0318278731,C60pi20:1:0.0222546108,C60pi21:1:0.0102264969,C60pi22:1:0.0150545891,C60pi23:1:0.0134159878,C60pi24:1:0.0148552065,C60pi25:1:0.0239111516,C60pi26:1:0.0128776278,C60pi27:1:0.0222318842,C60pi28:1:0.0247444742,C60pi29:1:0.0214274810,C60pi30:1:0.0115001882,C60pi31:1:0.0076017389,C60pi32:1:0.0130258568,C60pi33:1:0.0093701965,C60pi34:1:0.0467194264,C60pi35:1:0.0441940314,C60pi36:1:0.0322263154,C60pi37:1:0.0402999891,C60pi38:1:0.0150234227,C60pi39:1:0.0104589903,C60pi40:1:0.0214742395,C60pi41:1:0.0154957836,C60pi42:1:0.0101789953,C60pi43:1:0.0227980379,C60pi44:1:0.0123204539,C60pi45:1:0.0066777583,C60pi46:1:0.0004150083,C60pi47:1:0.0344385130,C60pi48:1:0.0113663379,C60pi49:1:0.0127143049,C60pi50:1:0.0124323741,C60pi51:1:0.0262124415,C60pi52:1:0.0064994957,C60pi53:1:0.0103203293,C60pi54:1:0.0142463512,C60pi55:1:0.0215600067,C60pi56:1:0.0199150700,C60pi57:1:0.0038964200,C60pi58:1:0.0113448855,C60pi59:1:0.0128595846,C60pi60:1:0.0117656776}+G4
WARNING: Your input class weight 0.000415008 is very small and may cause numerical issues
Optimizing NNI: done in 9.70728 secs using 630.5% CPU
Model LG+C60+G4 is alias for LG+POISSON+G+FMIX{C60pi1:1:0.0169698865,C60pi2:1:0.0211683374,C60pi3:1:0.0276589079,C60pi4:1:0.0065675964,C60pi5:1:0.0141221416,C60pi6:1:0.0068774834,C60pi7:1:0.0146909701,C60pi8:1:0.0067225777,C60pi9:1:0.0018396660,C60pi10:1:0.0102547197,C60pi11:1:0.0230896163,C60pi12:1:0.0057941033,C60pi13:1:0.0125394534,C60pi14:1:0.0204526478,C60pi15:1:0.0070629602,C60pi16:1:0.0117982741,C60pi17:1:0.0068334668,C60pi18:1:0.0433775839,C60pi19:1:0.0318278731,C60pi20:1:0.0222546108,C60pi21:1:0.0102264969,C60pi22:1:0.0150545891,C60pi23:1:0.0134159878,C60pi24:1:0.0148552065,C60pi25:1:0.0239111516,C60pi26:1:0.0128776278,C60pi27:1:0.0222318842,C60pi28:1:0.0247444742,C60pi29:1:0.0214274810,C60pi30:1:0.0115001882,C60pi31:1:0.0076017389,C60pi32:1:0.0130258568,C60pi33:1:0.0093701965,C60pi34:1:0.0467194264,C60pi35:1:0.0441940314,C60pi36:1:0.0322263154,C60pi37:1:0.0402999891,C60pi38:1:0.0150234227,C60pi39:1:0.0104589903,C60pi40:1:0.0214742395,C60pi41:1:0.0154957836,C60pi42:1:0.0101789953,C60pi43:1:0.0227980379,C60pi44:1:0.0123204539,C60pi45:1:0.0066777583,C60pi46:1:0.0004150083,C60pi47:1:0.0344385130,C60pi48:1:0.0113663379,C60pi49:1:0.0127143049,C60pi50:1:0.0124323741,C60pi51:1:0.0262124415,C60pi52:1:0.0064994957,C60pi53:1:0.0103203293,C60pi54:1:0.0142463512,C60pi55:1:0.0215600067,C60pi56:1:0.0199150700,C60pi57:1:0.0038964200,C60pi58:1:0.0113448855,C60pi59:1:0.0128595846,C60pi60:1:0.0117656776}+G4
WARNING: Your input class weight 0.000415008 is very small and may cause numerical issues
Optimizing NNI: done in 6.1827 secs using 642.4% CPU
Model LG+C60+G4 is alias for LG+POISSON+G+FMIX{C60pi1:1:0.0169698865,C60pi2:1:0.0211683374,C60pi3:1:0.0276589079,C60pi4:1:0.0065675964,C60pi5:1:0.0141221416,C60pi6:1:0.0068774834,C60pi7:1:0.0146909701,C60pi8:1:0.0067225777,C60pi9:1:0.0018396660,C60pi10:1:0.0102547197,C60pi11:1:0.0230896163,C60pi12:1:0.0057941033,C60pi13:1:0.0125394534,C60pi14:1:0.0204526478,C60pi15:1:0.0070629602,C60pi16:1:0.0117982741,C60pi17:1:0.0068334668,C60pi18:1:0.0433775839,C60pi19:1:0.0318278731,C60pi20:1:0.0222546108,C60pi21:1:0.0102264969,C60pi22:1:0.0150545891,C60pi23:1:0.0134159878,C60pi24:1:0.0148552065,C60pi25:1:0.0239111516,C60pi26:1:0.0128776278,C60pi27:1:0.0222318842,C60pi28:1:0.0247444742,C60pi29:1:0.0214274810,C60pi30:1:0.0115001882,C60pi31:1:0.0076017389,C60pi32:1:0.0130258568,C60pi33:1:0.0093701965,C60pi34:1:0.0467194264,C60pi35:1:0.0441940314,C60pi36:1:0.0322263154,C60pi37:1:0.0402999891,C60pi38:1:0.0150234227,C60pi39:1:0.0104589903,C60pi40:1:0.0214742395,C60pi41:1:0.0154957836,C60pi42:1:0.0101789953,C60pi43:1:0.0227980379,C60pi44:1:0.0123204539,C60pi45:1:0.0066777583,C60pi46:1:0.0004150083,C60pi47:1:0.0344385130,C60pi48:1:0.0113663379,C60pi49:1:0.0127143049,C60pi50:1:0.0124323741,C60pi51:1:0.0262124415,C60pi52:1:0.0064994957,C60pi53:1:0.0103203293,C60pi54:1:0.0142463512,C60pi55:1:0.0215600067,C60pi56:1:0.0199150700,C60pi57:1:0.0038964200,C60pi58:1:0.0113448855,C60pi59:1:0.0128595846,C60pi60:1:0.0117656776}+G4
WARNING: Your input class weight 0.000415008 is very small and may cause numerical issues
Optimizing NNI: done in 9.99605 secs using 638.3% CPU
Model LG+C60+G4 is alias for LG+POISSON+G+FMIX{C60pi1:1:0.0169698865,C60pi2:1:0.0211683374,C60pi3:1:0.0276589079,C60pi4:1:0.0065675964,C60pi5:1:0.0141221416,C60pi6:1:0.0068774834,C60pi7:1:0.0146909701,C60pi8:1:0.0067225777,C60pi9:1:0.0018396660,C60pi10:1:0.0102547197,C60pi11:1:0.0230896163,C60pi12:1:0.0057941033,C60pi13:1:0.0125394534,C60pi14:1:0.0204526478,C60pi15:1:0.0070629602,C60pi16:1:0.0117982741,C60pi17:1:0.0068334668,C60pi18:1:0.0433775839,C60pi19:1:0.0318278731,C60pi20:1:0.0222546108,C60pi21:1:0.0102264969,C60pi22:1:0.0150545891,C60pi23:1:0.0134159878,C60pi24:1:0.0148552065,C60pi25:1:0.0239111516,C60pi26:1:0.0128776278,C60pi27:1:0.0222318842,C60pi28:1:0.0247444742,C60pi29:1:0.0214274810,C60pi30:1:0.0115001882,C60pi31:1:0.0076017389,C60pi32:1:0.0130258568,C60pi33:1:0.0093701965,C60pi34:1:0.0467194264,C60pi35:1:0.0441940314,C60pi36:1:0.0322263154,C60pi37:1:0.0402999891,C60pi38:1:0.0150234227,C60pi39:1:0.0104589903,C60pi40:1:0.0214742395,C60pi41:1:0.0154957836,C60pi42:1:0.0101789953,C60pi43:1:0.0227980379,C60pi44:1:0.0123204539,C60pi45:1:0.0066777583,C60pi46:1:0.0004150083,C60pi47:1:0.0344385130,C60pi48:1:0.0113663379,C60pi49:1:0.0127143049,C60pi50:1:0.0124323741,C60pi51:1:0.0262124415,C60pi52:1:0.0064994957,C60pi53:1:0.0103203293,C60pi54:1:0.0142463512,C60pi55:1:0.0215600067,C60pi56:1:0.0199150700,C60pi57:1:0.0038964200,C60pi58:1:0.0113448855,C60pi59:1:0.0128595846,C60pi60:1:0.0117656776}+G4
WARNING: Your input class weight 0.000415008 is very small and may cause numerical issues
Optimizing NNI: done in 14.6875 secs using 633.5% CPU
Model LG+C60+G4 is alias for LG+POISSON+G+FMIX{C60pi1:1:0.0169698865,C60pi2:1:0.0211683374,C60pi3:1:0.0276589079,C60pi4:1:0.0065675964,C60pi5:1:0.0141221416,C60pi6:1:0.0068774834,C60pi7:1:0.0146909701,C60pi8:1:0.0067225777,C60pi9:1:0.0018396660,C60pi10:1:0.0102547197,C60pi11:1:0.0230896163,C60pi12:1:0.0057941033,C60pi13:1:0.0125394534,C60pi14:1:0.0204526478,C60pi15:1:0.0070629602,C60pi16:1:0.0117982741,C60pi17:1:0.0068334668,C60pi18:1:0.0433775839,C60pi19:1:0.0318278731,C60pi20:1:0.0222546108,C60pi21:1:0.0102264969,C60pi22:1:0.0150545891,C60pi23:1:0.0134159878,C60pi24:1:0.0148552065,C60pi25:1:0.0239111516,C60pi26:1:0.0128776278,C60pi27:1:0.0222318842,C60pi28:1:0.0247444742,C60pi29:1:0.0214274810,C60pi30:1:0.0115001882,C60pi31:1:0.0076017389,C60pi32:1:0.0130258568,C60pi33:1:0.0093701965,C60pi34:1:0.0467194264,C60pi35:1:0.0441940314,C60pi36:1:0.0322263154,C60pi37:1:0.0402999891,C60pi38:1:0.0150234227,C60pi39:1:0.0104589903,C60pi40:1:0.0214742395,C60pi41:1:0.0154957836,C60pi42:1:0.0101789953,C60pi43:1:0.0227980379,C60pi44:1:0.0123204539,C60pi45:1:0.0066777583,C60pi46:1:0.0004150083,C60pi47:1:0.0344385130,C60pi48:1:0.0113663379,C60pi49:1:0.0127143049,C60pi50:1:0.0124323741,C60pi51:1:0.0262124415,C60pi52:1:0.0064994957,C60pi53:1:0.0103203293,C60pi54:1:0.0142463512,C60pi55:1:0.0215600067,C60pi56:1:0.0199150700,C60pi57:1:0.0038964200,C60pi58:1:0.0113448855,C60pi59:1:0.0128595846,C60pi60:1:0.0117656776}+G4
WARNING: Your input class weight 0.000415008 is very small and may cause numerical issues
Optimizing NNI: done in 17.4956 secs using 641.8% CPU
Model LG+C60+G4 is alias for LG+POISSON+G+FMIX{C60pi1:1:0.0169698865,C60pi2:1:0.0211683374,C60pi3:1:0.0276589079,C60pi4:1:0.0065675964,C60pi5:1:0.0141221416,C60pi6:1:0.0068774834,C60pi7:1:0.0146909701,C60pi8:1:0.0067225777,C60pi9:1:0.0018396660,C60pi10:1:0.0102547197,C60pi11:1:0.0230896163,C60pi12:1:0.0057941033,C60pi13:1:0.0125394534,C60pi14:1:0.0204526478,C60pi15:1:0.0070629602,C60pi16:1:0.0117982741,C60pi17:1:0.0068334668,C60pi18:1:0.0433775839,C60pi19:1:0.0318278731,C60pi20:1:0.0222546108,C60pi21:1:0.0102264969,C60pi22:1:0.0150545891,C60pi23:1:0.0134159878,C60pi24:1:0.0148552065,C60pi25:1:0.0239111516,C60pi26:1:0.0128776278,C60pi27:1:0.0222318842,C60pi28:1:0.0247444742,C60pi29:1:0.0214274810,C60pi30:1:0.0115001882,C60pi31:1:0.0076017389,C60pi32:1:0.0130258568,C60pi33:1:0.0093701965,C60pi34:1:0.0467194264,C60pi35:1:0.0441940314,C60pi36:1:0.0322263154,C60pi37:1:0.0402999891,C60pi38:1:0.0150234227,C60pi39:1:0.0104589903,C60pi40:1:0.0214742395,C60pi41:1:0.0154957836,C60pi42:1:0.0101789953,C60pi43:1:0.0227980379,C60pi44:1:0.0123204539,C60pi45:1:0.0066777583,C60pi46:1:0.0004150083,C60pi47:1:0.0344385130,C60pi48:1:0.0113663379,C60pi49:1:0.0127143049,C60pi50:1:0.0124323741,C60pi51:1:0.0262124415,C60pi52:1:0.0064994957,C60pi53:1:0.0103203293,C60pi54:1:0.0142463512,C60pi55:1:0.0215600067,C60pi56:1:0.0199150700,C60pi57:1:0.0038964200,C60pi58:1:0.0113448855,C60pi59:1:0.0128595846,C60pi60:1:0.0117656776}+G4
WARNING: Your input class weight 0.000415008 is very small and may cause numerical issues
Optimizing NNI: done in 13.2098 secs using 643.7% CPU
Model LG+C60+G4 is alias for LG+POISSON+G+FMIX{C60pi1:1:0.0169698865,C60pi2:1:0.0211683374,C60pi3:1:0.0276589079,C60pi4:1:0.0065675964,C60pi5:1:0.0141221416,C60pi6:1:0.0068774834,C60pi7:1:0.0146909701,C60pi8:1:0.0067225777,C60pi9:1:0.0018396660,C60pi10:1:0.0102547197,C60pi11:1:0.0230896163,C60pi12:1:0.0057941033,C60pi13:1:0.0125394534,C60pi14:1:0.0204526478,C60pi15:1:0.0070629602,C60pi16:1:0.0117982741,C60pi17:1:0.0068334668,C60pi18:1:0.0433775839,C60pi19:1:0.0318278731,C60pi20:1:0.0222546108,C60pi21:1:0.0102264969,C60pi22:1:0.0150545891,C60pi23:1:0.0134159878,C60pi24:1:0.0148552065,C60pi25:1:0.0239111516,C60pi26:1:0.0128776278,C60pi27:1:0.0222318842,C60pi28:1:0.0247444742,C60pi29:1:0.0214274810,C60pi30:1:0.0115001882,C60pi31:1:0.0076017389,C60pi32:1:0.0130258568,C60pi33:1:0.0093701965,C60pi34:1:0.0467194264,C60pi35:1:0.0441940314,C60pi36:1:0.0322263154,C60pi37:1:0.0402999891,C60pi38:1:0.0150234227,C60pi39:1:0.0104589903,C60pi40:1:0.0214742395,C60pi41:1:0.0154957836,C60pi42:1:0.0101789953,C60pi43:1:0.0227980379,C60pi44:1:0.0123204539,C60pi45:1:0.0066777583,C60pi46:1:0.0004150083,C60pi47:1:0.0344385130,C60pi48:1:0.0113663379,C60pi49:1:0.0127143049,C60pi50:1:0.0124323741,C60pi51:1:0.0262124415,C60pi52:1:0.0064994957,C60pi53:1:0.0103203293,C60pi54:1:0.0142463512,C60pi55:1:0.0215600067,C60pi56:1:0.0199150700,C60pi57:1:0.0038964200,C60pi58:1:0.0113448855,C60pi59:1:0.0128595846,C60pi60:1:0.0117656776}+G4
WARNING: Your input class weight 0.000415008 is very small and may cause numerical issues
Optimizing NNI: done in 12.4563 secs using 639% CPU
Model LG+C60+G4 is alias for LG+POISSON+G+FMIX{C60pi1:1:0.0169698865,C60pi2:1:0.0211683374,C60pi3:1:0.0276589079,C60pi4:1:0.0065675964,C60pi5:1:0.0141221416,C60pi6:1:0.0068774834,C60pi7:1:0.0146909701,C60pi8:1:0.0067225777,C60pi9:1:0.0018396660,C60pi10:1:0.0102547197,C60pi11:1:0.0230896163,C60pi12:1:0.0057941033,C60pi13:1:0.0125394534,C60pi14:1:0.0204526478,C60pi15:1:0.0070629602,C60pi16:1:0.0117982741,C60pi17:1:0.0068334668,C60pi18:1:0.0433775839,C60pi19:1:0.0318278731,C60pi20:1:0.0222546108,C60pi21:1:0.0102264969,C60pi22:1:0.0150545891,C60pi23:1:0.0134159878,C60pi24:1:0.0148552065,C60pi25:1:0.0239111516,C60pi26:1:0.0128776278,C60pi27:1:0.0222318842,C60pi28:1:0.0247444742,C60pi29:1:0.0214274810,C60pi30:1:0.0115001882,C60pi31:1:0.0076017389,C60pi32:1:0.0130258568,C60pi33:1:0.0093701965,C60pi34:1:0.0467194264,C60pi35:1:0.0441940314,C60pi36:1:0.0322263154,C60pi37:1:0.0402999891,C60pi38:1:0.0150234227,C60pi39:1:0.0104589903,C60pi40:1:0.0214742395,C60pi41:1:0.0154957836,C60pi42:1:0.0101789953,C60pi43:1:0.0227980379,C60pi44:1:0.0123204539,C60pi45:1:0.0066777583,C60pi46:1:0.0004150083,C60pi47:1:0.0344385130,C60pi48:1:0.0113663379,C60pi49:1:0.0127143049,C60pi50:1:0.0124323741,C60pi51:1:0.0262124415,C60pi52:1:0.0064994957,C60pi53:1:0.0103203293,C60pi54:1:0.0142463512,C60pi55:1:0.0215600067,C60pi56:1:0.0199150700,C60pi57:1:0.0038964200,C60pi58:1:0.0113448855,C60pi59:1:0.0128595846,C60pi60:1:0.0117656776}+G4
WARNING: Your input class weight 0.000415008 is very small and may cause numerical issues
Optimizing NNI: done in 17.5915 secs using 650.3% CPU
Model LG+C60+G4 is alias for LG+POISSON+G+FMIX{C60pi1:1:0.0169698865,C60pi2:1:0.0211683374,C60pi3:1:0.0276589079,C60pi4:1:0.0065675964,C60pi5:1:0.0141221416,C60pi6:1:0.0068774834,C60pi7:1:0.0146909701,C60pi8:1:0.0067225777,C60pi9:1:0.0018396660,C60pi10:1:0.0102547197,C60pi11:1:0.0230896163,C60pi12:1:0.0057941033,C60pi13:1:0.0125394534,C60pi14:1:0.0204526478,C60pi15:1:0.0070629602,C60pi16:1:0.0117982741,C60pi17:1:0.0068334668,C60pi18:1:0.0433775839,C60pi19:1:0.0318278731,C60pi20:1:0.0222546108,C60pi21:1:0.0102264969,C60pi22:1:0.0150545891,C60pi23:1:0.0134159878,C60pi24:1:0.0148552065,C60pi25:1:0.0239111516,C60pi26:1:0.0128776278,C60pi27:1:0.0222318842,C60pi28:1:0.0247444742,C60pi29:1:0.0214274810,C60pi30:1:0.0115001882,C60pi31:1:0.0076017389,C60pi32:1:0.0130258568,C60pi33:1:0.0093701965,C60pi34:1:0.0467194264,C60pi35:1:0.0441940314,C60pi36:1:0.0322263154,C60pi37:1:0.0402999891,C60pi38:1:0.0150234227,C60pi39:1:0.0104589903,C60pi40:1:0.0214742395,C60pi41:1:0.0154957836,C60pi42:1:0.0101789953,C60pi43:1:0.0227980379,C60pi44:1:0.0123204539,C60pi45:1:0.0066777583,C60pi46:1:0.0004150083,C60pi47:1:0.0344385130,C60pi48:1:0.0113663379,C60pi49:1:0.0127143049,C60pi50:1:0.0124323741,C60pi51:1:0.0262124415,C60pi52:1:0.0064994957,C60pi53:1:0.0103203293,C60pi54:1:0.0142463512,C60pi55:1:0.0215600067,C60pi56:1:0.0199150700,C60pi57:1:0.0038964200,C60pi58:1:0.0113448855,C60pi59:1:0.0128595846,C60pi60:1:0.0117656776}+G4
WARNING: Your input class weight 0.000415008 is very small and may cause numerical issues
Optimizing NNI: done in 11.7354 secs using 634.9% CPU
Model LG+C60+G4 is alias for LG+POISSON+G+FMIX{C60pi1:1:0.0169698865,C60pi2:1:0.0211683374,C60pi3:1:0.0276589079,C60pi4:1:0.0065675964,C60pi5:1:0.0141221416,C60pi6:1:0.0068774834,C60pi7:1:0.0146909701,C60pi8:1:0.0067225777,C60pi9:1:0.0018396660,C60pi10:1:0.0102547197,C60pi11:1:0.0230896163,C60pi12:1:0.0057941033,C60pi13:1:0.0125394534,C60pi14:1:0.0204526478,C60pi15:1:0.0070629602,C60pi16:1:0.0117982741,C60pi17:1:0.0068334668,C60pi18:1:0.0433775839,C60pi19:1:0.0318278731,C60pi20:1:0.0222546108,C60pi21:1:0.0102264969,C60pi22:1:0.0150545891,C60pi23:1:0.0134159878,C60pi24:1:0.0148552065,C60pi25:1:0.0239111516,C60pi26:1:0.0128776278,C60pi27:1:0.0222318842,C60pi28:1:0.0247444742,C60pi29:1:0.0214274810,C60pi30:1:0.0115001882,C60pi31:1:0.0076017389,C60pi32:1:0.0130258568,C60pi33:1:0.0093701965,C60pi34:1:0.0467194264,C60pi35:1:0.0441940314,C60pi36:1:0.0322263154,C60pi37:1:0.0402999891,C60pi38:1:0.0150234227,C60pi39:1:0.0104589903,C60pi40:1:0.0214742395,C60pi41:1:0.0154957836,C60pi42:1:0.0101789953,C60pi43:1:0.0227980379,C60pi44:1:0.0123204539,C60pi45:1:0.0066777583,C60pi46:1:0.0004150083,C60pi47:1:0.0344385130,C60pi48:1:0.0113663379,C60pi49:1:0.0127143049,C60pi50:1:0.0124323741,C60pi51:1:0.0262124415,C60pi52:1:0.0064994957,C60pi53:1:0.0103203293,C60pi54:1:0.0142463512,C60pi55:1:0.0215600067,C60pi56:1:0.0199150700,C60pi57:1:0.0038964200,C60pi58:1:0.0113448855,C60pi59:1:0.0128595846,C60pi60:1:0.0117656776}+G4
WARNING: Your input class weight 0.000415008 is very small and may cause numerical issues
Optimizing NNI: done in 15.6018 secs using 636.8% CPU
Model LG+C60+G4 is alias for LG+POISSON+G+FMIX{C60pi1:1:0.0169698865,C60pi2:1:0.0211683374,C60pi3:1:0.0276589079,C60pi4:1:0.0065675964,C60pi5:1:0.0141221416,C60pi6:1:0.0068774834,C60pi7:1:0.0146909701,C60pi8:1:0.0067225777,C60pi9:1:0.0018396660,C60pi10:1:0.0102547197,C60pi11:1:0.0230896163,C60pi12:1:0.0057941033,C60pi13:1:0.0125394534,C60pi14:1:0.0204526478,C60pi15:1:0.0070629602,C60pi16:1:0.0117982741,C60pi17:1:0.0068334668,C60pi18:1:0.0433775839,C60pi19:1:0.0318278731,C60pi20:1:0.0222546108,C60pi21:1:0.0102264969,C60pi22:1:0.0150545891,C60pi23:1:0.0134159878,C60pi24:1:0.0148552065,C60pi25:1:0.0239111516,C60pi26:1:0.0128776278,C60pi27:1:0.0222318842,C60pi28:1:0.0247444742,C60pi29:1:0.0214274810,C60pi30:1:0.0115001882,C60pi31:1:0.0076017389,C60pi32:1:0.0130258568,C60pi33:1:0.0093701965,C60pi34:1:0.0467194264,C60pi35:1:0.0441940314,C60pi36:1:0.0322263154,C60pi37:1:0.0402999891,C60pi38:1:0.0150234227,C60pi39:1:0.0104589903,C60pi40:1:0.0214742395,C60pi41:1:0.0154957836,C60pi42:1:0.0101789953,C60pi43:1:0.0227980379,C60pi44:1:0.0123204539,C60pi45:1:0.0066777583,C60pi46:1:0.0004150083,C60pi47:1:0.0344385130,C60pi48:1:0.0113663379,C60pi49:1:0.0127143049,C60pi50:1:0.0124323741,C60pi51:1:0.0262124415,C60pi52:1:0.0064994957,C60pi53:1:0.0103203293,C60pi54:1:0.0142463512,C60pi55:1:0.0215600067,C60pi56:1:0.0199150700,C60pi57:1:0.0038964200,C60pi58:1:0.0113448855,C60pi59:1:0.0128595846,C60pi60:1:0.0117656776}+G4
WARNING: Your input class weight 0.000415008 is very small and may cause numerical issues
Optimizing NNI: done in 10.6496 secs using 638.7% CPU
Model LG+C60+G4 is alias for LG+POISSON+G+FMIX{C60pi1:1:0.0169698865,C60pi2:1:0.0211683374,C60pi3:1:0.0276589079,C60pi4:1:0.0065675964,C60pi5:1:0.0141221416,C60pi6:1:0.0068774834,C60pi7:1:0.0146909701,C60pi8:1:0.0067225777,C60pi9:1:0.0018396660,C60pi10:1:0.0102547197,C60pi11:1:0.0230896163,C60pi12:1:0.0057941033,C60pi13:1:0.0125394534,C60pi14:1:0.0204526478,C60pi15:1:0.0070629602,C60pi16:1:0.0117982741,C60pi17:1:0.0068334668,C60pi18:1:0.0433775839,C60pi19:1:0.0318278731,C60pi20:1:0.0222546108,C60pi21:1:0.0102264969,C60pi22:1:0.0150545891,C60pi23:1:0.0134159878,C60pi24:1:0.0148552065,C60pi25:1:0.0239111516,C60pi26:1:0.0128776278,C60pi27:1:0.0222318842,C60pi28:1:0.0247444742,C60pi29:1:0.0214274810,C60pi30:1:0.0115001882,C60pi31:1:0.0076017389,C60pi32:1:0.0130258568,C60pi33:1:0.0093701965,C60pi34:1:0.0467194264,C60pi35:1:0.0441940314,C60pi36:1:0.0322263154,C60pi37:1:0.0402999891,C60pi38:1:0.0150234227,C60pi39:1:0.0104589903,C60pi40:1:0.0214742395,C60pi41:1:0.0154957836,C60pi42:1:0.0101789953,C60pi43:1:0.0227980379,C60pi44:1:0.0123204539,C60pi45:1:0.0066777583,C60pi46:1:0.0004150083,C60pi47:1:0.0344385130,C60pi48:1:0.0113663379,C60pi49:1:0.0127143049,C60pi50:1:0.0124323741,C60pi51:1:0.0262124415,C60pi52:1:0.0064994957,C60pi53:1:0.0103203293,C60pi54:1:0.0142463512,C60pi55:1:0.0215600067,C60pi56:1:0.0199150700,C60pi57:1:0.0038964200,C60pi58:1:0.0113448855,C60pi59:1:0.0128595846,C60pi60:1:0.0117656776}+G4
WARNING: Your input class weight 0.000415008 is very small and may cause numerical issues
Optimizing NNI: done in 14.4024 secs using 645.1% CPU
Model LG+C60+G4 is alias for LG+POISSON+G+FMIX{C60pi1:1:0.0169698865,C60pi2:1:0.0211683374,C60pi3:1:0.0276589079,C60pi4:1:0.0065675964,C60pi5:1:0.0141221416,C60pi6:1:0.0068774834,C60pi7:1:0.0146909701,C60pi8:1:0.0067225777,C60pi9:1:0.0018396660,C60pi10:1:0.0102547197,C60pi11:1:0.0230896163,C60pi12:1:0.0057941033,C60pi13:1:0.0125394534,C60pi14:1:0.0204526478,C60pi15:1:0.0070629602,C60pi16:1:0.0117982741,C60pi17:1:0.0068334668,C60pi18:1:0.0433775839,C60pi19:1:0.0318278731,C60pi20:1:0.0222546108,C60pi21:1:0.0102264969,C60pi22:1:0.0150545891,C60pi23:1:0.0134159878,C60pi24:1:0.0148552065,C60pi25:1:0.0239111516,C60pi26:1:0.0128776278,C60pi27:1:0.0222318842,C60pi28:1:0.0247444742,C60pi29:1:0.0214274810,C60pi30:1:0.0115001882,C60pi31:1:0.0076017389,C60pi32:1:0.0130258568,C60pi33:1:0.0093701965,C60pi34:1:0.0467194264,C60pi35:1:0.0441940314,C60pi36:1:0.0322263154,C60pi37:1:0.0402999891,C60pi38:1:0.0150234227,C60pi39:1:0.0104589903,C60pi40:1:0.0214742395,C60pi41:1:0.0154957836,C60pi42:1:0.0101789953,C60pi43:1:0.0227980379,C60pi44:1:0.0123204539,C60pi45:1:0.0066777583,C60pi46:1:0.0004150083,C60pi47:1:0.0344385130,C60pi48:1:0.0113663379,C60pi49:1:0.0127143049,C60pi50:1:0.0124323741,C60pi51:1:0.0262124415,C60pi52:1:0.0064994957,C60pi53:1:0.0103203293,C60pi54:1:0.0142463512,C60pi55:1:0.0215600067,C60pi56:1:0.0199150700,C60pi57:1:0.0038964200,C60pi58:1:0.0113448855,C60pi59:1:0.0128595846,C60pi60:1:0.0117656776}+G4
WARNING: Your input class weight 0.000415008 is very small and may cause numerical issues
Optimizing NNI: done in 14.5983 secs using 636.2% CPU
Model LG+C60+G4 is alias for LG+POISSON+G+FMIX{C60pi1:1:0.0169698865,C60pi2:1:0.0211683374,C60pi3:1:0.0276589079,C60pi4:1:0.0065675964,C60pi5:1:0.0141221416,C60pi6:1:0.0068774834,C60pi7:1:0.0146909701,C60pi8:1:0.0067225777,C60pi9:1:0.0018396660,C60pi10:1:0.0102547197,C60pi11:1:0.0230896163,C60pi12:1:0.0057941033,C60pi13:1:0.0125394534,C60pi14:1:0.0204526478,C60pi15:1:0.0070629602,C60pi16:1:0.0117982741,C60pi17:1:0.0068334668,C60pi18:1:0.0433775839,C60pi19:1:0.0318278731,C60pi20:1:0.0222546108,C60pi21:1:0.0102264969,C60pi22:1:0.0150545891,C60pi23:1:0.0134159878,C60pi24:1:0.0148552065,C60pi25:1:0.0239111516,C60pi26:1:0.0128776278,C60pi27:1:0.0222318842,C60pi28:1:0.0247444742,C60pi29:1:0.0214274810,C60pi30:1:0.0115001882,C60pi31:1:0.0076017389,C60pi32:1:0.0130258568,C60pi33:1:0.0093701965,C60pi34:1:0.0467194264,C60pi35:1:0.0441940314,C60pi36:1:0.0322263154,C60pi37:1:0.0402999891,C60pi38:1:0.0150234227,C60pi39:1:0.0104589903,C60pi40:1:0.0214742395,C60pi41:1:0.0154957836,C60pi42:1:0.0101789953,C60pi43:1:0.0227980379,C60pi44:1:0.0123204539,C60pi45:1:0.0066777583,C60pi46:1:0.0004150083,C60pi47:1:0.0344385130,C60pi48:1:0.0113663379,C60pi49:1:0.0127143049,C60pi50:1:0.0124323741,C60pi51:1:0.0262124415,C60pi52:1:0.0064994957,C60pi53:1:0.0103203293,C60pi54:1:0.0142463512,C60pi55:1:0.0215600067,C60pi56:1:0.0199150700,C60pi57:1:0.0038964200,C60pi58:1:0.0113448855,C60pi59:1:0.0128595846,C60pi60:1:0.0117656776}+G4
WARNING: Your input class weight 0.000415008 is very small and may cause numerical issues
Optimizing NNI: done in 9.42937 secs using 652.2% CPU
Model LG+C60+G4 is alias for LG+POISSON+G+FMIX{C60pi1:1:0.0169698865,C60pi2:1:0.0211683374,C60pi3:1:0.0276589079,C60pi4:1:0.0065675964,C60pi5:1:0.0141221416,C60pi6:1:0.0068774834,C60pi7:1:0.0146909701,C60pi8:1:0.0067225777,C60pi9:1:0.0018396660,C60pi10:1:0.0102547197,C60pi11:1:0.0230896163,C60pi12:1:0.0057941033,C60pi13:1:0.0125394534,C60pi14:1:0.0204526478,C60pi15:1:0.0070629602,C60pi16:1:0.0117982741,C60pi17:1:0.0068334668,C60pi18:1:0.0433775839,C60pi19:1:0.0318278731,C60pi20:1:0.0222546108,C60pi21:1:0.0102264969,C60pi22:1:0.0150545891,C60pi23:1:0.0134159878,C60pi24:1:0.0148552065,C60pi25:1:0.0239111516,C60pi26:1:0.0128776278,C60pi27:1:0.0222318842,C60pi28:1:0.0247444742,C60pi29:1:0.0214274810,C60pi30:1:0.0115001882,C60pi31:1:0.0076017389,C60pi32:1:0.0130258568,C60pi33:1:0.0093701965,C60pi34:1:0.0467194264,C60pi35:1:0.0441940314,C60pi36:1:0.0322263154,C60pi37:1:0.0402999891,C60pi38:1:0.0150234227,C60pi39:1:0.0104589903,C60pi40:1:0.0214742395,C60pi41:1:0.0154957836,C60pi42:1:0.0101789953,C60pi43:1:0.0227980379,C60pi44:1:0.0123204539,C60pi45:1:0.0066777583,C60pi46:1:0.0004150083,C60pi47:1:0.0344385130,C60pi48:1:0.0113663379,C60pi49:1:0.0127143049,C60pi50:1:0.0124323741,C60pi51:1:0.0262124415,C60pi52:1:0.0064994957,C60pi53:1:0.0103203293,C60pi54:1:0.0142463512,C60pi55:1:0.0215600067,C60pi56:1:0.0199150700,C60pi57:1:0.0038964200,C60pi58:1:0.0113448855,C60pi59:1:0.0128595846,C60pi60:1:0.0117656776}+G4
WARNING: Your input class weight 0.000415008 is very small and may cause numerical issues
Optimizing NNI: done in 12.5082 secs using 632.5% CPU
Model LG+C60+G4 is alias for LG+POISSON+G+FMIX{C60pi1:1:0.0169698865,C60pi2:1:0.0211683374,C60pi3:1:0.0276589079,C60pi4:1:0.0065675964,C60pi5:1:0.0141221416,C60pi6:1:0.0068774834,C60pi7:1:0.0146909701,C60pi8:1:0.0067225777,C60pi9:1:0.0018396660,C60pi10:1:0.0102547197,C60pi11:1:0.0230896163,C60pi12:1:0.0057941033,C60pi13:1:0.0125394534,C60pi14:1:0.0204526478,C60pi15:1:0.0070629602,C60pi16:1:0.0117982741,C60pi17:1:0.0068334668,C60pi18:1:0.0433775839,C60pi19:1:0.0318278731,C60pi20:1:0.0222546108,C60pi21:1:0.0102264969,C60pi22:1:0.0150545891,C60pi23:1:0.0134159878,C60pi24:1:0.0148552065,C60pi25:1:0.0239111516,C60pi26:1:0.0128776278,C60pi27:1:0.0222318842,C60pi28:1:0.0247444742,C60pi29:1:0.0214274810,C60pi30:1:0.0115001882,C60pi31:1:0.0076017389,C60pi32:1:0.0130258568,C60pi33:1:0.0093701965,C60pi34:1:0.0467194264,C60pi35:1:0.0441940314,C60pi36:1:0.0322263154,C60pi37:1:0.0402999891,C60pi38:1:0.0150234227,C60pi39:1:0.0104589903,C60pi40:1:0.0214742395,C60pi41:1:0.0154957836,C60pi42:1:0.0101789953,C60pi43:1:0.0227980379,C60pi44:1:0.0123204539,C60pi45:1:0.0066777583,C60pi46:1:0.0004150083,C60pi47:1:0.0344385130,C60pi48:1:0.0113663379,C60pi49:1:0.0127143049,C60pi50:1:0.0124323741,C60pi51:1:0.0262124415,C60pi52:1:0.0064994957,C60pi53:1:0.0103203293,C60pi54:1:0.0142463512,C60pi55:1:0.0215600067,C60pi56:1:0.0199150700,C60pi57:1:0.0038964200,C60pi58:1:0.0113448855,C60pi59:1:0.0128595846,C60pi60:1:0.0117656776}+G4
WARNING: Your input class weight 0.000415008 is very small and may cause numerical issues
Optimizing NNI: done in 11.4348 secs using 634.2% CPU
Model LG+C60+G4 is alias for LG+POISSON+G+FMIX{C60pi1:1:0.0169698865,C60pi2:1:0.0211683374,C60pi3:1:0.0276589079,C60pi4:1:0.0065675964,C60pi5:1:0.0141221416,C60pi6:1:0.0068774834,C60pi7:1:0.0146909701,C60pi8:1:0.0067225777,C60pi9:1:0.0018396660,C60pi10:1:0.0102547197,C60pi11:1:0.0230896163,C60pi12:1:0.0057941033,C60pi13:1:0.0125394534,C60pi14:1:0.0204526478,C60pi15:1:0.0070629602,C60pi16:1:0.0117982741,C60pi17:1:0.0068334668,C60pi18:1:0.0433775839,C60pi19:1:0.0318278731,C60pi20:1:0.0222546108,C60pi21:1:0.0102264969,C60pi22:1:0.0150545891,C60pi23:1:0.0134159878,C60pi24:1:0.0148552065,C60pi25:1:0.0239111516,C60pi26:1:0.0128776278,C60pi27:1:0.0222318842,C60pi28:1:0.0247444742,C60pi29:1:0.0214274810,C60pi30:1:0.0115001882,C60pi31:1:0.0076017389,C60pi32:1:0.0130258568,C60pi33:1:0.0093701965,C60pi34:1:0.0467194264,C60pi35:1:0.0441940314,C60pi36:1:0.0322263154,C60pi37:1:0.0402999891,C60pi38:1:0.0150234227,C60pi39:1:0.0104589903,C60pi40:1:0.0214742395,C60pi41:1:0.0154957836,C60pi42:1:0.0101789953,C60pi43:1:0.0227980379,C60pi44:1:0.0123204539,C60pi45:1:0.0066777583,C60pi46:1:0.0004150083,C60pi47:1:0.0344385130,C60pi48:1:0.0113663379,C60pi49:1:0.0127143049,C60pi50:1:0.0124323741,C60pi51:1:0.0262124415,C60pi52:1:0.0064994957,C60pi53:1:0.0103203293,C60pi54:1:0.0142463512,C60pi55:1:0.0215600067,C60pi56:1:0.0199150700,C60pi57:1:0.0038964200,C60pi58:1:0.0113448855,C60pi59:1:0.0128595846,C60pi60:1:0.0117656776}+G4
WARNING: Your input class weight 0.000415008 is very small and may cause numerical issues
Optimizing NNI: done in 14.2637 secs using 641.6% CPU
Model LG+C60+G4 is alias for LG+POISSON+G+FMIX{C60pi1:1:0.0169698865,C60pi2:1:0.0211683374,C60pi3:1:0.0276589079,C60pi4:1:0.0065675964,C60pi5:1:0.0141221416,C60pi6:1:0.0068774834,C60pi7:1:0.0146909701,C60pi8:1:0.0067225777,C60pi9:1:0.0018396660,C60pi10:1:0.0102547197,C60pi11:1:0.0230896163,C60pi12:1:0.0057941033,C60pi13:1:0.0125394534,C60pi14:1:0.0204526478,C60pi15:1:0.0070629602,C60pi16:1:0.0117982741,C60pi17:1:0.0068334668,C60pi18:1:0.0433775839,C60pi19:1:0.0318278731,C60pi20:1:0.0222546108,C60pi21:1:0.0102264969,C60pi22:1:0.0150545891,C60pi23:1:0.0134159878,C60pi24:1:0.0148552065,C60pi25:1:0.0239111516,C60pi26:1:0.0128776278,C60pi27:1:0.0222318842,C60pi28:1:0.0247444742,C60pi29:1:0.0214274810,C60pi30:1:0.0115001882,C60pi31:1:0.0076017389,C60pi32:1:0.0130258568,C60pi33:1:0.0093701965,C60pi34:1:0.0467194264,C60pi35:1:0.0441940314,C60pi36:1:0.0322263154,C60pi37:1:0.0402999891,C60pi38:1:0.0150234227,C60pi39:1:0.0104589903,C60pi40:1:0.0214742395,C60pi41:1:0.0154957836,C60pi42:1:0.0101789953,C60pi43:1:0.0227980379,C60pi44:1:0.0123204539,C60pi45:1:0.0066777583,C60pi46:1:0.0004150083,C60pi47:1:0.0344385130,C60pi48:1:0.0113663379,C60pi49:1:0.0127143049,C60pi50:1:0.0124323741,C60pi51:1:0.0262124415,C60pi52:1:0.0064994957,C60pi53:1:0.0103203293,C60pi54:1:0.0142463512,C60pi55:1:0.0215600067,C60pi56:1:0.0199150700,C60pi57:1:0.0038964200,C60pi58:1:0.0113448855,C60pi59:1:0.0128595846,C60pi60:1:0.0117656776}+G4
WARNING: Your input class weight 0.000415008 is very small and may cause numerical issues
Optimizing NNI: done in 18.0875 secs using 635.9% CPU
Model LG+C60+G4 is alias for LG+POISSON+G+FMIX{C60pi1:1:0.0169698865,C60pi2:1:0.0211683374,C60pi3:1:0.0276589079,C60pi4:1:0.0065675964,C60pi5:1:0.0141221416,C60pi6:1:0.0068774834,C60pi7:1:0.0146909701,C60pi8:1:0.0067225777,C60pi9:1:0.0018396660,C60pi10:1:0.0102547197,C60pi11:1:0.0230896163,C60pi12:1:0.0057941033,C60pi13:1:0.0125394534,C60pi14:1:0.0204526478,C60pi15:1:0.0070629602,C60pi16:1:0.0117982741,C60pi17:1:0.0068334668,C60pi18:1:0.0433775839,C60pi19:1:0.0318278731,C60pi20:1:0.0222546108,C60pi21:1:0.0102264969,C60pi22:1:0.0150545891,C60pi23:1:0.0134159878,C60pi24:1:0.0148552065,C60pi25:1:0.0239111516,C60pi26:1:0.0128776278,C60pi27:1:0.0222318842,C60pi28:1:0.0247444742,C60pi29:1:0.0214274810,C60pi30:1:0.0115001882,C60pi31:1:0.0076017389,C60pi32:1:0.0130258568,C60pi33:1:0.0093701965,C60pi34:1:0.0467194264,C60pi35:1:0.0441940314,C60pi36:1:0.0322263154,C60pi37:1:0.0402999891,C60pi38:1:0.0150234227,C60pi39:1:0.0104589903,C60pi40:1:0.0214742395,C60pi41:1:0.0154957836,C60pi42:1:0.0101789953,C60pi43:1:0.0227980379,C60pi44:1:0.0123204539,C60pi45:1:0.0066777583,C60pi46:1:0.0004150083,C60pi47:1:0.0344385130,C60pi48:1:0.0113663379,C60pi49:1:0.0127143049,C60pi50:1:0.0124323741,C60pi51:1:0.0262124415,C60pi52:1:0.0064994957,C60pi53:1:0.0103203293,C60pi54:1:0.0142463512,C60pi55:1:0.0215600067,C60pi56:1:0.0199150700,C60pi57:1:0.0038964200,C60pi58:1:0.0113448855,C60pi59:1:0.0128595846,C60pi60:1:0.0117656776}+G4
WARNING: Your input class weight 0.000415008 is very small and may cause numerical issues
Optimizing NNI: done in 12.084 secs using 646.8% CPU
Model LG+C60+G4 is alias for LG+POISSON+G+FMIX{C60pi1:1:0.0169698865,C60pi2:1:0.0211683374,C60pi3:1:0.0276589079,C60pi4:1:0.0065675964,C60pi5:1:0.0141221416,C60pi6:1:0.0068774834,C60pi7:1:0.0146909701,C60pi8:1:0.0067225777,C60pi9:1:0.0018396660,C60pi10:1:0.0102547197,C60pi11:1:0.0230896163,C60pi12:1:0.0057941033,C60pi13:1:0.0125394534,C60pi14:1:0.0204526478,C60pi15:1:0.0070629602,C60pi16:1:0.0117982741,C60pi17:1:0.0068334668,C60pi18:1:0.0433775839,C60pi19:1:0.0318278731,C60pi20:1:0.0222546108,C60pi21:1:0.0102264969,C60pi22:1:0.0150545891,C60pi23:1:0.0134159878,C60pi24:1:0.0148552065,C60pi25:1:0.0239111516,C60pi26:1:0.0128776278,C60pi27:1:0.0222318842,C60pi28:1:0.0247444742,C60pi29:1:0.0214274810,C60pi30:1:0.0115001882,C60pi31:1:0.0076017389,C60pi32:1:0.0130258568,C60pi33:1:0.0093701965,C60pi34:1:0.0467194264,C60pi35:1:0.0441940314,C60pi36:1:0.0322263154,C60pi37:1:0.0402999891,C60pi38:1:0.0150234227,C60pi39:1:0.0104589903,C60pi40:1:0.0214742395,C60pi41:1:0.0154957836,C60pi42:1:0.0101789953,C60pi43:1:0.0227980379,C60pi44:1:0.0123204539,C60pi45:1:0.0066777583,C60pi46:1:0.0004150083,C60pi47:1:0.0344385130,C60pi48:1:0.0113663379,C60pi49:1:0.0127143049,C60pi50:1:0.0124323741,C60pi51:1:0.0262124415,C60pi52:1:0.0064994957,C60pi53:1:0.0103203293,C60pi54:1:0.0142463512,C60pi55:1:0.0215600067,C60pi56:1:0.0199150700,C60pi57:1:0.0038964200,C60pi58:1:0.0113448855,C60pi59:1:0.0128595846,C60pi60:1:0.0117656776}+G4
WARNING: Your input class weight 0.000415008 is very small and may cause numerical issues
Optimizing NNI: done in 14.378 secs using 636.5% CPU
Model LG+C60+G4 is alias for LG+POISSON+G+FMIX{C60pi1:1:0.0169698865,C60pi2:1:0.0211683374,C60pi3:1:0.0276589079,C60pi4:1:0.0065675964,C60pi5:1:0.0141221416,C60pi6:1:0.0068774834,C60pi7:1:0.0146909701,C60pi8:1:0.0067225777,C60pi9:1:0.0018396660,C60pi10:1:0.0102547197,C60pi11:1:0.0230896163,C60pi12:1:0.0057941033,C60pi13:1:0.0125394534,C60pi14:1:0.0204526478,C60pi15:1:0.0070629602,C60pi16:1:0.0117982741,C60pi17:1:0.0068334668,C60pi18:1:0.0433775839,C60pi19:1:0.0318278731,C60pi20:1:0.0222546108,C60pi21:1:0.0102264969,C60pi22:1:0.0150545891,C60pi23:1:0.0134159878,C60pi24:1:0.0148552065,C60pi25:1:0.0239111516,C60pi26:1:0.0128776278,C60pi27:1:0.0222318842,C60pi28:1:0.0247444742,C60pi29:1:0.0214274810,C60pi30:1:0.0115001882,C60pi31:1:0.0076017389,C60pi32:1:0.0130258568,C60pi33:1:0.0093701965,C60pi34:1:0.0467194264,C60pi35:1:0.0441940314,C60pi36:1:0.0322263154,C60pi37:1:0.0402999891,C60pi38:1:0.0150234227,C60pi39:1:0.0104589903,C60pi40:1:0.0214742395,C60pi41:1:0.0154957836,C60pi42:1:0.0101789953,C60pi43:1:0.0227980379,C60pi44:1:0.0123204539,C60pi45:1:0.0066777583,C60pi46:1:0.0004150083,C60pi47:1:0.0344385130,C60pi48:1:0.0113663379,C60pi49:1:0.0127143049,C60pi50:1:0.0124323741,C60pi51:1:0.0262124415,C60pi52:1:0.0064994957,C60pi53:1:0.0103203293,C60pi54:1:0.0142463512,C60pi55:1:0.0215600067,C60pi56:1:0.0199150700,C60pi57:1:0.0038964200,C60pi58:1:0.0113448855,C60pi59:1:0.0128595846,C60pi60:1:0.0117656776}+G4
WARNING: Your input class weight 0.000415008 is very small and may cause numerical issues
Optimizing NNI: done in 17.6637 secs using 639.5% CPU
Model LG+C60+G4 is alias for LG+POISSON+G+FMIX{C60pi1:1:0.0169698865,C60pi2:1:0.0211683374,C60pi3:1:0.0276589079,C60pi4:1:0.0065675964,C60pi5:1:0.0141221416,C60pi6:1:0.0068774834,C60pi7:1:0.0146909701,C60pi8:1:0.0067225777,C60pi9:1:0.0018396660,C60pi10:1:0.0102547197,C60pi11:1:0.0230896163,C60pi12:1:0.0057941033,C60pi13:1:0.0125394534,C60pi14:1:0.0204526478,C60pi15:1:0.0070629602,C60pi16:1:0.0117982741,C60pi17:1:0.0068334668,C60pi18:1:0.0433775839,C60pi19:1:0.0318278731,C60pi20:1:0.0222546108,C60pi21:1:0.0102264969,C60pi22:1:0.0150545891,C60pi23:1:0.0134159878,C60pi24:1:0.0148552065,C60pi25:1:0.0239111516,C60pi26:1:0.0128776278,C60pi27:1:0.0222318842,C60pi28:1:0.0247444742,C60pi29:1:0.0214274810,C60pi30:1:0.0115001882,C60pi31:1:0.0076017389,C60pi32:1:0.0130258568,C60pi33:1:0.0093701965,C60pi34:1:0.0467194264,C60pi35:1:0.0441940314,C60pi36:1:0.0322263154,C60pi37:1:0.0402999891,C60pi38:1:0.0150234227,C60pi39:1:0.0104589903,C60pi40:1:0.0214742395,C60pi41:1:0.0154957836,C60pi42:1:0.0101789953,C60pi43:1:0.0227980379,C60pi44:1:0.0123204539,C60pi45:1:0.0066777583,C60pi46:1:0.0004150083,C60pi47:1:0.0344385130,C60pi48:1:0.0113663379,C60pi49:1:0.0127143049,C60pi50:1:0.0124323741,C60pi51:1:0.0262124415,C60pi52:1:0.0064994957,C60pi53:1:0.0103203293,C60pi54:1:0.0142463512,C60pi55:1:0.0215600067,C60pi56:1:0.0199150700,C60pi57:1:0.0038964200,C60pi58:1:0.0113448855,C60pi59:1:0.0128595846,C60pi60:1:0.0117656776}+G4
WARNING: Your input class weight 0.000415008 is very small and may cause numerical issues
Optimizing NNI: done in 12.6811 secs using 642.9% CPU
Model LG+C60+G4 is alias for LG+POISSON+G+FMIX{C60pi1:1:0.0169698865,C60pi2:1:0.0211683374,C60pi3:1:0.0276589079,C60pi4:1:0.0065675964,C60pi5:1:0.0141221416,C60pi6:1:0.0068774834,C60pi7:1:0.0146909701,C60pi8:1:0.0067225777,C60pi9:1:0.0018396660,C60pi10:1:0.0102547197,C60pi11:1:0.0230896163,C60pi12:1:0.0057941033,C60pi13:1:0.0125394534,C60pi14:1:0.0204526478,C60pi15:1:0.0070629602,C60pi16:1:0.0117982741,C60pi17:1:0.0068334668,C60pi18:1:0.0433775839,C60pi19:1:0.0318278731,C60pi20:1:0.0222546108,C60pi21:1:0.0102264969,C60pi22:1:0.0150545891,C60pi23:1:0.0134159878,C60pi24:1:0.0148552065,C60pi25:1:0.0239111516,C60pi26:1:0.0128776278,C60pi27:1:0.0222318842,C60pi28:1:0.0247444742,C60pi29:1:0.0214274810,C60pi30:1:0.0115001882,C60pi31:1:0.0076017389,C60pi32:1:0.0130258568,C60pi33:1:0.0093701965,C60pi34:1:0.0467194264,C60pi35:1:0.0441940314,C60pi36:1:0.0322263154,C60pi37:1:0.0402999891,C60pi38:1:0.0150234227,C60pi39:1:0.0104589903,C60pi40:1:0.0214742395,C60pi41:1:0.0154957836,C60pi42:1:0.0101789953,C60pi43:1:0.0227980379,C60pi44:1:0.0123204539,C60pi45:1:0.0066777583,C60pi46:1:0.0004150083,C60pi47:1:0.0344385130,C60pi48:1:0.0113663379,C60pi49:1:0.0127143049,C60pi50:1:0.0124323741,C60pi51:1:0.0262124415,C60pi52:1:0.0064994957,C60pi53:1:0.0103203293,C60pi54:1:0.0142463512,C60pi55:1:0.0215600067,C60pi56:1:0.0199150700,C60pi57:1:0.0038964200,C60pi58:1:0.0113448855,C60pi59:1:0.0128595846,C60pi60:1:0.0117656776}+G4
WARNING: Your input class weight 0.000415008 is very small and may cause numerical issues
Optimizing NNI: done in 16.4636 secs using 650.6% CPU
Model LG+C60+G4 is alias for LG+POISSON+G+FMIX{C60pi1:1:0.0169698865,C60pi2:1:0.0211683374,C60pi3:1:0.0276589079,C60pi4:1:0.0065675964,C60pi5:1:0.0141221416,C60pi6:1:0.0068774834,C60pi7:1:0.0146909701,C60pi8:1:0.0067225777,C60pi9:1:0.0018396660,C60pi10:1:0.0102547197,C60pi11:1:0.0230896163,C60pi12:1:0.0057941033,C60pi13:1:0.0125394534,C60pi14:1:0.0204526478,C60pi15:1:0.0070629602,C60pi16:1:0.0117982741,C60pi17:1:0.0068334668,C60pi18:1:0.0433775839,C60pi19:1:0.0318278731,C60pi20:1:0.0222546108,C60pi21:1:0.0102264969,C60pi22:1:0.0150545891,C60pi23:1:0.0134159878,C60pi24:1:0.0148552065,C60pi25:1:0.0239111516,C60pi26:1:0.0128776278,C60pi27:1:0.0222318842,C60pi28:1:0.0247444742,C60pi29:1:0.0214274810,C60pi30:1:0.0115001882,C60pi31:1:0.0076017389,C60pi32:1:0.0130258568,C60pi33:1:0.0093701965,C60pi34:1:0.0467194264,C60pi35:1:0.0441940314,C60pi36:1:0.0322263154,C60pi37:1:0.0402999891,C60pi38:1:0.0150234227,C60pi39:1:0.0104589903,C60pi40:1:0.0214742395,C60pi41:1:0.0154957836,C60pi42:1:0.0101789953,C60pi43:1:0.0227980379,C60pi44:1:0.0123204539,C60pi45:1:0.0066777583,C60pi46:1:0.0004150083,C60pi47:1:0.0344385130,C60pi48:1:0.0113663379,C60pi49:1:0.0127143049,C60pi50:1:0.0124323741,C60pi51:1:0.0262124415,C60pi52:1:0.0064994957,C60pi53:1:0.0103203293,C60pi54:1:0.0142463512,C60pi55:1:0.0215600067,C60pi56:1:0.0199150700,C60pi57:1:0.0038964200,C60pi58:1:0.0113448855,C60pi59:1:0.0128595846,C60pi60:1:0.0117656776}+G4
WARNING: Your input class weight 0.000415008 is very small and may cause numerical issues
Optimizing NNI: done in 13.1058 secs using 641% CPU
Model LG+C60+G4 is alias for LG+POISSON+G+FMIX{C60pi1:1:0.0169698865,C60pi2:1:0.0211683374,C60pi3:1:0.0276589079,C60pi4:1:0.0065675964,C60pi5:1:0.0141221416,C60pi6:1:0.0068774834,C60pi7:1:0.0146909701,C60pi8:1:0.0067225777,C60pi9:1:0.0018396660,C60pi10:1:0.0102547197,C60pi11:1:0.0230896163,C60pi12:1:0.0057941033,C60pi13:1:0.0125394534,C60pi14:1:0.0204526478,C60pi15:1:0.0070629602,C60pi16:1:0.0117982741,C60pi17:1:0.0068334668,C60pi18:1:0.0433775839,C60pi19:1:0.0318278731,C60pi20:1:0.0222546108,C60pi21:1:0.0102264969,C60pi22:1:0.0150545891,C60pi23:1:0.0134159878,C60pi24:1:0.0148552065,C60pi25:1:0.0239111516,C60pi26:1:0.0128776278,C60pi27:1:0.0222318842,C60pi28:1:0.0247444742,C60pi29:1:0.0214274810,C60pi30:1:0.0115001882,C60pi31:1:0.0076017389,C60pi32:1:0.0130258568,C60pi33:1:0.0093701965,C60pi34:1:0.0467194264,C60pi35:1:0.0441940314,C60pi36:1:0.0322263154,C60pi37:1:0.0402999891,C60pi38:1:0.0150234227,C60pi39:1:0.0104589903,C60pi40:1:0.0214742395,C60pi41:1:0.0154957836,C60pi42:1:0.0101789953,C60pi43:1:0.0227980379,C60pi44:1:0.0123204539,C60pi45:1:0.0066777583,C60pi46:1:0.0004150083,C60pi47:1:0.0344385130,C60pi48:1:0.0113663379,C60pi49:1:0.0127143049,C60pi50:1:0.0124323741,C60pi51:1:0.0262124415,C60pi52:1:0.0064994957,C60pi53:1:0.0103203293,C60pi54:1:0.0142463512,C60pi55:1:0.0215600067,C60pi56:1:0.0199150700,C60pi57:1:0.0038964200,C60pi58:1:0.0113448855,C60pi59:1:0.0128595846,C60pi60:1:0.0117656776}+G4
WARNING: Your input class weight 0.000415008 is very small and may cause numerical issues
Optimizing NNI: done in 15.287 secs using 644.7% CPU
Model LG+C60+G4 is alias for LG+POISSON+G+FMIX{C60pi1:1:0.0169698865,C60pi2:1:0.0211683374,C60pi3:1:0.0276589079,C60pi4:1:0.0065675964,C60pi5:1:0.0141221416,C60pi6:1:0.0068774834,C60pi7:1:0.0146909701,C60pi8:1:0.0067225777,C60pi9:1:0.0018396660,C60pi10:1:0.0102547197,C60pi11:1:0.0230896163,C60pi12:1:0.0057941033,C60pi13:1:0.0125394534,C60pi14:1:0.0204526478,C60pi15:1:0.0070629602,C60pi16:1:0.0117982741,C60pi17:1:0.0068334668,C60pi18:1:0.0433775839,C60pi19:1:0.0318278731,C60pi20:1:0.0222546108,C60pi21:1:0.0102264969,C60pi22:1:0.0150545891,C60pi23:1:0.0134159878,C60pi24:1:0.0148552065,C60pi25:1:0.0239111516,C60pi26:1:0.0128776278,C60pi27:1:0.0222318842,C60pi28:1:0.0247444742,C60pi29:1:0.0214274810,C60pi30:1:0.0115001882,C60pi31:1:0.0076017389,C60pi32:1:0.0130258568,C60pi33:1:0.0093701965,C60pi34:1:0.0467194264,C60pi35:1:0.0441940314,C60pi36:1:0.0322263154,C60pi37:1:0.0402999891,C60pi38:1:0.0150234227,C60pi39:1:0.0104589903,C60pi40:1:0.0214742395,C60pi41:1:0.0154957836,C60pi42:1:0.0101789953,C60pi43:1:0.0227980379,C60pi44:1:0.0123204539,C60pi45:1:0.0066777583,C60pi46:1:0.0004150083,C60pi47:1:0.0344385130,C60pi48:1:0.0113663379,C60pi49:1:0.0127143049,C60pi50:1:0.0124323741,C60pi51:1:0.0262124415,C60pi52:1:0.0064994957,C60pi53:1:0.0103203293,C60pi54:1:0.0142463512,C60pi55:1:0.0215600067,C60pi56:1:0.0199150700,C60pi57:1:0.0038964200,C60pi58:1:0.0113448855,C60pi59:1:0.0128595846,C60pi60:1:0.0117656776}+G4
WARNING: Your input class weight 0.000415008 is very small and may cause numerical issues
Optimizing NNI: done in 9.86446 secs using 637.3% CPU
Model LG+C60+G4 is alias for LG+POISSON+G+FMIX{C60pi1:1:0.0169698865,C60pi2:1:0.0211683374,C60pi3:1:0.0276589079,C60pi4:1:0.0065675964,C60pi5:1:0.0141221416,C60pi6:1:0.0068774834,C60pi7:1:0.0146909701,C60pi8:1:0.0067225777,C60pi9:1:0.0018396660,C60pi10:1:0.0102547197,C60pi11:1:0.0230896163,C60pi12:1:0.0057941033,C60pi13:1:0.0125394534,C60pi14:1:0.0204526478,C60pi15:1:0.0070629602,C60pi16:1:0.0117982741,C60pi17:1:0.0068334668,C60pi18:1:0.0433775839,C60pi19:1:0.0318278731,C60pi20:1:0.0222546108,C60pi21:1:0.0102264969,C60pi22:1:0.0150545891,C60pi23:1:0.0134159878,C60pi24:1:0.0148552065,C60pi25:1:0.0239111516,C60pi26:1:0.0128776278,C60pi27:1:0.0222318842,C60pi28:1:0.0247444742,C60pi29:1:0.0214274810,C60pi30:1:0.0115001882,C60pi31:1:0.0076017389,C60pi32:1:0.0130258568,C60pi33:1:0.0093701965,C60pi34:1:0.0467194264,C60pi35:1:0.0441940314,C60pi36:1:0.0322263154,C60pi37:1:0.0402999891,C60pi38:1:0.0150234227,C60pi39:1:0.0104589903,C60pi40:1:0.0214742395,C60pi41:1:0.0154957836,C60pi42:1:0.0101789953,C60pi43:1:0.0227980379,C60pi44:1:0.0123204539,C60pi45:1:0.0066777583,C60pi46:1:0.0004150083,C60pi47:1:0.0344385130,C60pi48:1:0.0113663379,C60pi49:1:0.0127143049,C60pi50:1:0.0124323741,C60pi51:1:0.0262124415,C60pi52:1:0.0064994957,C60pi53:1:0.0103203293,C60pi54:1:0.0142463512,C60pi55:1:0.0215600067,C60pi56:1:0.0199150700,C60pi57:1:0.0038964200,C60pi58:1:0.0113448855,C60pi59:1:0.0128595846,C60pi60:1:0.0117656776}+G4
WARNING: Your input class weight 0.000415008 is very small and may cause numerical issues
Optimizing NNI: done in 11.2739 secs using 638.6% CPU
Model LG+C60+G4 is alias for LG+POISSON+G+FMIX{C60pi1:1:0.0169698865,C60pi2:1:0.0211683374,C60pi3:1:0.0276589079,C60pi4:1:0.0065675964,C60pi5:1:0.0141221416,C60pi6:1:0.0068774834,C60pi7:1:0.0146909701,C60pi8:1:0.0067225777,C60pi9:1:0.0018396660,C60pi10:1:0.0102547197,C60pi11:1:0.0230896163,C60pi12:1:0.0057941033,C60pi13:1:0.0125394534,C60pi14:1:0.0204526478,C60pi15:1:0.0070629602,C60pi16:1:0.0117982741,C60pi17:1:0.0068334668,C60pi18:1:0.0433775839,C60pi19:1:0.0318278731,C60pi20:1:0.0222546108,C60pi21:1:0.0102264969,C60pi22:1:0.0150545891,C60pi23:1:0.0134159878,C60pi24:1:0.0148552065,C60pi25:1:0.0239111516,C60pi26:1:0.0128776278,C60pi27:1:0.0222318842,C60pi28:1:0.0247444742,C60pi29:1:0.0214274810,C60pi30:1:0.0115001882,C60pi31:1:0.0076017389,C60pi32:1:0.0130258568,C60pi33:1:0.0093701965,C60pi34:1:0.0467194264,C60pi35:1:0.0441940314,C60pi36:1:0.0322263154,C60pi37:1:0.0402999891,C60pi38:1:0.0150234227,C60pi39:1:0.0104589903,C60pi40:1:0.0214742395,C60pi41:1:0.0154957836,C60pi42:1:0.0101789953,C60pi43:1:0.0227980379,C60pi44:1:0.0123204539,C60pi45:1:0.0066777583,C60pi46:1:0.0004150083,C60pi47:1:0.0344385130,C60pi48:1:0.0113663379,C60pi49:1:0.0127143049,C60pi50:1:0.0124323741,C60pi51:1:0.0262124415,C60pi52:1:0.0064994957,C60pi53:1:0.0103203293,C60pi54:1:0.0142463512,C60pi55:1:0.0215600067,C60pi56:1:0.0199150700,C60pi57:1:0.0038964200,C60pi58:1:0.0113448855,C60pi59:1:0.0128595846,C60pi60:1:0.0117656776}+G4
WARNING: Your input class weight 0.000415008 is very small and may cause numerical issues
Optimizing NNI: done in 16.2203 secs using 636.5% CPU
Model LG+C60+G4 is alias for LG+POISSON+G+FMIX{C60pi1:1:0.0169698865,C60pi2:1:0.0211683374,C60pi3:1:0.0276589079,C60pi4:1:0.0065675964,C60pi5:1:0.0141221416,C60pi6:1:0.0068774834,C60pi7:1:0.0146909701,C60pi8:1:0.0067225777,C60pi9:1:0.0018396660,C60pi10:1:0.0102547197,C60pi11:1:0.0230896163,C60pi12:1:0.0057941033,C60pi13:1:0.0125394534,C60pi14:1:0.0204526478,C60pi15:1:0.0070629602,C60pi16:1:0.0117982741,C60pi17:1:0.0068334668,C60pi18:1:0.0433775839,C60pi19:1:0.0318278731,C60pi20:1:0.0222546108,C60pi21:1:0.0102264969,C60pi22:1:0.0150545891,C60pi23:1:0.0134159878,C60pi24:1:0.0148552065,C60pi25:1:0.0239111516,C60pi26:1:0.0128776278,C60pi27:1:0.0222318842,C60pi28:1:0.0247444742,C60pi29:1:0.0214274810,C60pi30:1:0.0115001882,C60pi31:1:0.0076017389,C60pi32:1:0.0130258568,C60pi33:1:0.0093701965,C60pi34:1:0.0467194264,C60pi35:1:0.0441940314,C60pi36:1:0.0322263154,C60pi37:1:0.0402999891,C60pi38:1:0.0150234227,C60pi39:1:0.0104589903,C60pi40:1:0.0214742395,C60pi41:1:0.0154957836,C60pi42:1:0.0101789953,C60pi43:1:0.0227980379,C60pi44:1:0.0123204539,C60pi45:1:0.0066777583,C60pi46:1:0.0004150083,C60pi47:1:0.0344385130,C60pi48:1:0.0113663379,C60pi49:1:0.0127143049,C60pi50:1:0.0124323741,C60pi51:1:0.0262124415,C60pi52:1:0.0064994957,C60pi53:1:0.0103203293,C60pi54:1:0.0142463512,C60pi55:1:0.0215600067,C60pi56:1:0.0199150700,C60pi57:1:0.0038964200,C60pi58:1:0.0113448855,C60pi59:1:0.0128595846,C60pi60:1:0.0117656776}+G4
WARNING: Your input class weight 0.000415008 is very small and may cause numerical issues
Optimizing NNI: done in 13.3649 secs using 640.7% CPU
Model LG+C60+G4 is alias for LG+POISSON+G+FMIX{C60pi1:1:0.0169698865,C60pi2:1:0.0211683374,C60pi3:1:0.0276589079,C60pi4:1:0.0065675964,C60pi5:1:0.0141221416,C60pi6:1:0.0068774834,C60pi7:1:0.0146909701,C60pi8:1:0.0067225777,C60pi9:1:0.0018396660,C60pi10:1:0.0102547197,C60pi11:1:0.0230896163,C60pi12:1:0.0057941033,C60pi13:1:0.0125394534,C60pi14:1:0.0204526478,C60pi15:1:0.0070629602,C60pi16:1:0.0117982741,C60pi17:1:0.0068334668,C60pi18:1:0.0433775839,C60pi19:1:0.0318278731,C60pi20:1:0.0222546108,C60pi21:1:0.0102264969,C60pi22:1:0.0150545891,C60pi23:1:0.0134159878,C60pi24:1:0.0148552065,C60pi25:1:0.0239111516,C60pi26:1:0.0128776278,C60pi27:1:0.0222318842,C60pi28:1:0.0247444742,C60pi29:1:0.0214274810,C60pi30:1:0.0115001882,C60pi31:1:0.0076017389,C60pi32:1:0.0130258568,C60pi33:1:0.0093701965,C60pi34:1:0.0467194264,C60pi35:1:0.0441940314,C60pi36:1:0.0322263154,C60pi37:1:0.0402999891,C60pi38:1:0.0150234227,C60pi39:1:0.0104589903,C60pi40:1:0.0214742395,C60pi41:1:0.0154957836,C60pi42:1:0.0101789953,C60pi43:1:0.0227980379,C60pi44:1:0.0123204539,C60pi45:1:0.0066777583,C60pi46:1:0.0004150083,C60pi47:1:0.0344385130,C60pi48:1:0.0113663379,C60pi49:1:0.0127143049,C60pi50:1:0.0124323741,C60pi51:1:0.0262124415,C60pi52:1:0.0064994957,C60pi53:1:0.0103203293,C60pi54:1:0.0142463512,C60pi55:1:0.0215600067,C60pi56:1:0.0199150700,C60pi57:1:0.0038964200,C60pi58:1:0.0113448855,C60pi59:1:0.0128595846,C60pi60:1:0.0117656776}+G4
WARNING: Your input class weight 0.000415008 is very small and may cause numerical issues
Optimizing NNI: done in 15.8752 secs using 637% CPU
Model LG+C60+G4 is alias for LG+POISSON+G+FMIX{C60pi1:1:0.0169698865,C60pi2:1:0.0211683374,C60pi3:1:0.0276589079,C60pi4:1:0.0065675964,C60pi5:1:0.0141221416,C60pi6:1:0.0068774834,C60pi7:1:0.0146909701,C60pi8:1:0.0067225777,C60pi9:1:0.0018396660,C60pi10:1:0.0102547197,C60pi11:1:0.0230896163,C60pi12:1:0.0057941033,C60pi13:1:0.0125394534,C60pi14:1:0.0204526478,C60pi15:1:0.0070629602,C60pi16:1:0.0117982741,C60pi17:1:0.0068334668,C60pi18:1:0.0433775839,C60pi19:1:0.0318278731,C60pi20:1:0.0222546108,C60pi21:1:0.0102264969,C60pi22:1:0.0150545891,C60pi23:1:0.0134159878,C60pi24:1:0.0148552065,C60pi25:1:0.0239111516,C60pi26:1:0.0128776278,C60pi27:1:0.0222318842,C60pi28:1:0.0247444742,C60pi29:1:0.0214274810,C60pi30:1:0.0115001882,C60pi31:1:0.0076017389,C60pi32:1:0.0130258568,C60pi33:1:0.0093701965,C60pi34:1:0.0467194264,C60pi35:1:0.0441940314,C60pi36:1:0.0322263154,C60pi37:1:0.0402999891,C60pi38:1:0.0150234227,C60pi39:1:0.0104589903,C60pi40:1:0.0214742395,C60pi41:1:0.0154957836,C60pi42:1:0.0101789953,C60pi43:1:0.0227980379,C60pi44:1:0.0123204539,C60pi45:1:0.0066777583,C60pi46:1:0.0004150083,C60pi47:1:0.0344385130,C60pi48:1:0.0113663379,C60pi49:1:0.0127143049,C60pi50:1:0.0124323741,C60pi51:1:0.0262124415,C60pi52:1:0.0064994957,C60pi53:1:0.0103203293,C60pi54:1:0.0142463512,C60pi55:1:0.0215600067,C60pi56:1:0.0199150700,C60pi57:1:0.0038964200,C60pi58:1:0.0113448855,C60pi59:1:0.0128595846,C60pi60:1:0.0117656776}+G4
WARNING: Your input class weight 0.000415008 is very small and may cause numerical issues
Optimizing NNI: done in 9.53575 secs using 634.4% CPU
Model LG+C60+G4 is alias for LG+POISSON+G+FMIX{C60pi1:1:0.0169698865,C60pi2:1:0.0211683374,C60pi3:1:0.0276589079,C60pi4:1:0.0065675964,C60pi5:1:0.0141221416,C60pi6:1:0.0068774834,C60pi7:1:0.0146909701,C60pi8:1:0.0067225777,C60pi9:1:0.0018396660,C60pi10:1:0.0102547197,C60pi11:1:0.0230896163,C60pi12:1:0.0057941033,C60pi13:1:0.0125394534,C60pi14:1:0.0204526478,C60pi15:1:0.0070629602,C60pi16:1:0.0117982741,C60pi17:1:0.0068334668,C60pi18:1:0.0433775839,C60pi19:1:0.0318278731,C60pi20:1:0.0222546108,C60pi21:1:0.0102264969,C60pi22:1:0.0150545891,C60pi23:1:0.0134159878,C60pi24:1:0.0148552065,C60pi25:1:0.0239111516,C60pi26:1:0.0128776278,C60pi27:1:0.0222318842,C60pi28:1:0.0247444742,C60pi29:1:0.0214274810,C60pi30:1:0.0115001882,C60pi31:1:0.0076017389,C60pi32:1:0.0130258568,C60pi33:1:0.0093701965,C60pi34:1:0.0467194264,C60pi35:1:0.0441940314,C60pi36:1:0.0322263154,C60pi37:1:0.0402999891,C60pi38:1:0.0150234227,C60pi39:1:0.0104589903,C60pi40:1:0.0214742395,C60pi41:1:0.0154957836,C60pi42:1:0.0101789953,C60pi43:1:0.0227980379,C60pi44:1:0.0123204539,C60pi45:1:0.0066777583,C60pi46:1:0.0004150083,C60pi47:1:0.0344385130,C60pi48:1:0.0113663379,C60pi49:1:0.0127143049,C60pi50:1:0.0124323741,C60pi51:1:0.0262124415,C60pi52:1:0.0064994957,C60pi53:1:0.0103203293,C60pi54:1:0.0142463512,C60pi55:1:0.0215600067,C60pi56:1:0.0199150700,C60pi57:1:0.0038964200,C60pi58:1:0.0113448855,C60pi59:1:0.0128595846,C60pi60:1:0.0117656776}+G4
WARNING: Your input class weight 0.000415008 is very small and may cause numerical issues
Optimizing NNI: done in 17.2452 secs using 640.6% CPU
Model LG+C60+G4 is alias for LG+POISSON+G+FMIX{C60pi1:1:0.0169698865,C60pi2:1:0.0211683374,C60pi3:1:0.0276589079,C60pi4:1:0.0065675964,C60pi5:1:0.0141221416,C60pi6:1:0.0068774834,C60pi7:1:0.0146909701,C60pi8:1:0.0067225777,C60pi9:1:0.0018396660,C60pi10:1:0.0102547197,C60pi11:1:0.0230896163,C60pi12:1:0.0057941033,C60pi13:1:0.0125394534,C60pi14:1:0.0204526478,C60pi15:1:0.0070629602,C60pi16:1:0.0117982741,C60pi17:1:0.0068334668,C60pi18:1:0.0433775839,C60pi19:1:0.0318278731,C60pi20:1:0.0222546108,C60pi21:1:0.0102264969,C60pi22:1:0.0150545891,C60pi23:1:0.0134159878,C60pi24:1:0.0148552065,C60pi25:1:0.0239111516,C60pi26:1:0.0128776278,C60pi27:1:0.0222318842,C60pi28:1:0.0247444742,C60pi29:1:0.0214274810,C60pi30:1:0.0115001882,C60pi31:1:0.0076017389,C60pi32:1:0.0130258568,C60pi33:1:0.0093701965,C60pi34:1:0.0467194264,C60pi35:1:0.0441940314,C60pi36:1:0.0322263154,C60pi37:1:0.0402999891,C60pi38:1:0.0150234227,C60pi39:1:0.0104589903,C60pi40:1:0.0214742395,C60pi41:1:0.0154957836,C60pi42:1:0.0101789953,C60pi43:1:0.0227980379,C60pi44:1:0.0123204539,C60pi45:1:0.0066777583,C60pi46:1:0.0004150083,C60pi47:1:0.0344385130,C60pi48:1:0.0113663379,C60pi49:1:0.0127143049,C60pi50:1:0.0124323741,C60pi51:1:0.0262124415,C60pi52:1:0.0064994957,C60pi53:1:0.0103203293,C60pi54:1:0.0142463512,C60pi55:1:0.0215600067,C60pi56:1:0.0199150700,C60pi57:1:0.0038964200,C60pi58:1:0.0113448855,C60pi59:1:0.0128595846,C60pi60:1:0.0117656776}+G4
WARNING: Your input class weight 0.000415008 is very small and may cause numerical issues
Optimizing NNI: done in 14.1348 secs using 651.8% CPU
Model LG+C60+G4 is alias for LG+POISSON+G+FMIX{C60pi1:1:0.0169698865,C60pi2:1:0.0211683374,C60pi3:1:0.0276589079,C60pi4:1:0.0065675964,C60pi5:1:0.0141221416,C60pi6:1:0.0068774834,C60pi7:1:0.0146909701,C60pi8:1:0.0067225777,C60pi9:1:0.0018396660,C60pi10:1:0.0102547197,C60pi11:1:0.0230896163,C60pi12:1:0.0057941033,C60pi13:1:0.0125394534,C60pi14:1:0.0204526478,C60pi15:1:0.0070629602,C60pi16:1:0.0117982741,C60pi17:1:0.0068334668,C60pi18:1:0.0433775839,C60pi19:1:0.0318278731,C60pi20:1:0.0222546108,C60pi21:1:0.0102264969,C60pi22:1:0.0150545891,C60pi23:1:0.0134159878,C60pi24:1:0.0148552065,C60pi25:1:0.0239111516,C60pi26:1:0.0128776278,C60pi27:1:0.0222318842,C60pi28:1:0.0247444742,C60pi29:1:0.0214274810,C60pi30:1:0.0115001882,C60pi31:1:0.0076017389,C60pi32:1:0.0130258568,C60pi33:1:0.0093701965,C60pi34:1:0.0467194264,C60pi35:1:0.0441940314,C60pi36:1:0.0322263154,C60pi37:1:0.0402999891,C60pi38:1:0.0150234227,C60pi39:1:0.0104589903,C60pi40:1:0.0214742395,C60pi41:1:0.0154957836,C60pi42:1:0.0101789953,C60pi43:1:0.0227980379,C60pi44:1:0.0123204539,C60pi45:1:0.0066777583,C60pi46:1:0.0004150083,C60pi47:1:0.0344385130,C60pi48:1:0.0113663379,C60pi49:1:0.0127143049,C60pi50:1:0.0124323741,C60pi51:1:0.0262124415,C60pi52:1:0.0064994957,C60pi53:1:0.0103203293,C60pi54:1:0.0142463512,C60pi55:1:0.0215600067,C60pi56:1:0.0199150700,C60pi57:1:0.0038964200,C60pi58:1:0.0113448855,C60pi59:1:0.0128595846,C60pi60:1:0.0117656776}+G4
WARNING: Your input class weight 0.000415008 is very small and may cause numerical issues
Optimizing NNI: done in 11.8194 secs using 636.5% CPU
Model LG+C60+G4 is alias for LG+POISSON+G+FMIX{C60pi1:1:0.0169698865,C60pi2:1:0.0211683374,C60pi3:1:0.0276589079,C60pi4:1:0.0065675964,C60pi5:1:0.0141221416,C60pi6:1:0.0068774834,C60pi7:1:0.0146909701,C60pi8:1:0.0067225777,C60pi9:1:0.0018396660,C60pi10:1:0.0102547197,C60pi11:1:0.0230896163,C60pi12:1:0.0057941033,C60pi13:1:0.0125394534,C60pi14:1:0.0204526478,C60pi15:1:0.0070629602,C60pi16:1:0.0117982741,C60pi17:1:0.0068334668,C60pi18:1:0.0433775839,C60pi19:1:0.0318278731,C60pi20:1:0.0222546108,C60pi21:1:0.0102264969,C60pi22:1:0.0150545891,C60pi23:1:0.0134159878,C60pi24:1:0.0148552065,C60pi25:1:0.0239111516,C60pi26:1:0.0128776278,C60pi27:1:0.0222318842,C60pi28:1:0.0247444742,C60pi29:1:0.0214274810,C60pi30:1:0.0115001882,C60pi31:1:0.0076017389,C60pi32:1:0.0130258568,C60pi33:1:0.0093701965,C60pi34:1:0.0467194264,C60pi35:1:0.0441940314,C60pi36:1:0.0322263154,C60pi37:1:0.0402999891,C60pi38:1:0.0150234227,C60pi39:1:0.0104589903,C60pi40:1:0.0214742395,C60pi41:1:0.0154957836,C60pi42:1:0.0101789953,C60pi43:1:0.0227980379,C60pi44:1:0.0123204539,C60pi45:1:0.0066777583,C60pi46:1:0.0004150083,C60pi47:1:0.0344385130,C60pi48:1:0.0113663379,C60pi49:1:0.0127143049,C60pi50:1:0.0124323741,C60pi51:1:0.0262124415,C60pi52:1:0.0064994957,C60pi53:1:0.0103203293,C60pi54:1:0.0142463512,C60pi55:1:0.0215600067,C60pi56:1:0.0199150700,C60pi57:1:0.0038964200,C60pi58:1:0.0113448855,C60pi59:1:0.0128595846,C60pi60:1:0.0117656776}+G4
WARNING: Your input class weight 0.000415008 is very small and may cause numerical issues
Optimizing NNI: done in 22.3686 secs using 642.1% CPU
Model LG+C60+G4 is alias for LG+POISSON+G+FMIX{C60pi1:1:0.0169698865,C60pi2:1:0.0211683374,C60pi3:1:0.0276589079,C60pi4:1:0.0065675964,C60pi5:1:0.0141221416,C60pi6:1:0.0068774834,C60pi7:1:0.0146909701,C60pi8:1:0.0067225777,C60pi9:1:0.0018396660,C60pi10:1:0.0102547197,C60pi11:1:0.0230896163,C60pi12:1:0.0057941033,C60pi13:1:0.0125394534,C60pi14:1:0.0204526478,C60pi15:1:0.0070629602,C60pi16:1:0.0117982741,C60pi17:1:0.0068334668,C60pi18:1:0.0433775839,C60pi19:1:0.0318278731,C60pi20:1:0.0222546108,C60pi21:1:0.0102264969,C60pi22:1:0.0150545891,C60pi23:1:0.0134159878,C60pi24:1:0.0148552065,C60pi25:1:0.0239111516,C60pi26:1:0.0128776278,C60pi27:1:0.0222318842,C60pi28:1:0.0247444742,C60pi29:1:0.0214274810,C60pi30:1:0.0115001882,C60pi31:1:0.0076017389,C60pi32:1:0.0130258568,C60pi33:1:0.0093701965,C60pi34:1:0.0467194264,C60pi35:1:0.0441940314,C60pi36:1:0.0322263154,C60pi37:1:0.0402999891,C60pi38:1:0.0150234227,C60pi39:1:0.0104589903,C60pi40:1:0.0214742395,C60pi41:1:0.0154957836,C60pi42:1:0.0101789953,C60pi43:1:0.0227980379,C60pi44:1:0.0123204539,C60pi45:1:0.0066777583,C60pi46:1:0.0004150083,C60pi47:1:0.0344385130,C60pi48:1:0.0113663379,C60pi49:1:0.0127143049,C60pi50:1:0.0124323741,C60pi51:1:0.0262124415,C60pi52:1:0.0064994957,C60pi53:1:0.0103203293,C60pi54:1:0.0142463512,C60pi55:1:0.0215600067,C60pi56:1:0.0199150700,C60pi57:1:0.0038964200,C60pi58:1:0.0113448855,C60pi59:1:0.0128595846,C60pi60:1:0.0117656776}+G4
WARNING: Your input class weight 0.000415008 is very small and may cause numerical issues
Optimizing NNI: done in 14.5699 secs using 641.9% CPU
Model LG+C60+G4 is alias for LG+POISSON+G+FMIX{C60pi1:1:0.0169698865,C60pi2:1:0.0211683374,C60pi3:1:0.0276589079,C60pi4:1:0.0065675964,C60pi5:1:0.0141221416,C60pi6:1:0.0068774834,C60pi7:1:0.0146909701,C60pi8:1:0.0067225777,C60pi9:1:0.0018396660,C60pi10:1:0.0102547197,C60pi11:1:0.0230896163,C60pi12:1:0.0057941033,C60pi13:1:0.0125394534,C60pi14:1:0.0204526478,C60pi15:1:0.0070629602,C60pi16:1:0.0117982741,C60pi17:1:0.0068334668,C60pi18:1:0.0433775839,C60pi19:1:0.0318278731,C60pi20:1:0.0222546108,C60pi21:1:0.0102264969,C60pi22:1:0.0150545891,C60pi23:1:0.0134159878,C60pi24:1:0.0148552065,C60pi25:1:0.0239111516,C60pi26:1:0.0128776278,C60pi27:1:0.0222318842,C60pi28:1:0.0247444742,C60pi29:1:0.0214274810,C60pi30:1:0.0115001882,C60pi31:1:0.0076017389,C60pi32:1:0.0130258568,C60pi33:1:0.0093701965,C60pi34:1:0.0467194264,C60pi35:1:0.0441940314,C60pi36:1:0.0322263154,C60pi37:1:0.0402999891,C60pi38:1:0.0150234227,C60pi39:1:0.0104589903,C60pi40:1:0.0214742395,C60pi41:1:0.0154957836,C60pi42:1:0.0101789953,C60pi43:1:0.0227980379,C60pi44:1:0.0123204539,C60pi45:1:0.0066777583,C60pi46:1:0.0004150083,C60pi47:1:0.0344385130,C60pi48:1:0.0113663379,C60pi49:1:0.0127143049,C60pi50:1:0.0124323741,C60pi51:1:0.0262124415,C60pi52:1:0.0064994957,C60pi53:1:0.0103203293,C60pi54:1:0.0142463512,C60pi55:1:0.0215600067,C60pi56:1:0.0199150700,C60pi57:1:0.0038964200,C60pi58:1:0.0113448855,C60pi59:1:0.0128595846,C60pi60:1:0.0117656776}+G4
WARNING: Your input class weight 0.000415008 is very small and may cause numerical issues
Optimizing NNI: done in 9.58705 secs using 639.9% CPU
Model LG+C60+G4 is alias for LG+POISSON+G+FMIX{C60pi1:1:0.0169698865,C60pi2:1:0.0211683374,C60pi3:1:0.0276589079,C60pi4:1:0.0065675964,C60pi5:1:0.0141221416,C60pi6:1:0.0068774834,C60pi7:1:0.0146909701,C60pi8:1:0.0067225777,C60pi9:1:0.0018396660,C60pi10:1:0.0102547197,C60pi11:1:0.0230896163,C60pi12:1:0.0057941033,C60pi13:1:0.0125394534,C60pi14:1:0.0204526478,C60pi15:1:0.0070629602,C60pi16:1:0.0117982741,C60pi17:1:0.0068334668,C60pi18:1:0.0433775839,C60pi19:1:0.0318278731,C60pi20:1:0.0222546108,C60pi21:1:0.0102264969,C60pi22:1:0.0150545891,C60pi23:1:0.0134159878,C60pi24:1:0.0148552065,C60pi25:1:0.0239111516,C60pi26:1:0.0128776278,C60pi27:1:0.0222318842,C60pi28:1:0.0247444742,C60pi29:1:0.0214274810,C60pi30:1:0.0115001882,C60pi31:1:0.0076017389,C60pi32:1:0.0130258568,C60pi33:1:0.0093701965,C60pi34:1:0.0467194264,C60pi35:1:0.0441940314,C60pi36:1:0.0322263154,C60pi37:1:0.0402999891,C60pi38:1:0.0150234227,C60pi39:1:0.0104589903,C60pi40:1:0.0214742395,C60pi41:1:0.0154957836,C60pi42:1:0.0101789953,C60pi43:1:0.0227980379,C60pi44:1:0.0123204539,C60pi45:1:0.0066777583,C60pi46:1:0.0004150083,C60pi47:1:0.0344385130,C60pi48:1:0.0113663379,C60pi49:1:0.0127143049,C60pi50:1:0.0124323741,C60pi51:1:0.0262124415,C60pi52:1:0.0064994957,C60pi53:1:0.0103203293,C60pi54:1:0.0142463512,C60pi55:1:0.0215600067,C60pi56:1:0.0199150700,C60pi57:1:0.0038964200,C60pi58:1:0.0113448855,C60pi59:1:0.0128595846,C60pi60:1:0.0117656776}+G4
WARNING: Your input class weight 0.000415008 is very small and may cause numerical issues
Optimizing NNI: done in 14.6244 secs using 631.8% CPU
Model LG+C60+G4 is alias for LG+POISSON+G+FMIX{C60pi1:1:0.0169698865,C60pi2:1:0.0211683374,C60pi3:1:0.0276589079,C60pi4:1:0.0065675964,C60pi5:1:0.0141221416,C60pi6:1:0.0068774834,C60pi7:1:0.0146909701,C60pi8:1:0.0067225777,C60pi9:1:0.0018396660,C60pi10:1:0.0102547197,C60pi11:1:0.0230896163,C60pi12:1:0.0057941033,C60pi13:1:0.0125394534,C60pi14:1:0.0204526478,C60pi15:1:0.0070629602,C60pi16:1:0.0117982741,C60pi17:1:0.0068334668,C60pi18:1:0.0433775839,C60pi19:1:0.0318278731,C60pi20:1:0.0222546108,C60pi21:1:0.0102264969,C60pi22:1:0.0150545891,C60pi23:1:0.0134159878,C60pi24:1:0.0148552065,C60pi25:1:0.0239111516,C60pi26:1:0.0128776278,C60pi27:1:0.0222318842,C60pi28:1:0.0247444742,C60pi29:1:0.0214274810,C60pi30:1:0.0115001882,C60pi31:1:0.0076017389,C60pi32:1:0.0130258568,C60pi33:1:0.0093701965,C60pi34:1:0.0467194264,C60pi35:1:0.0441940314,C60pi36:1:0.0322263154,C60pi37:1:0.0402999891,C60pi38:1:0.0150234227,C60pi39:1:0.0104589903,C60pi40:1:0.0214742395,C60pi41:1:0.0154957836,C60pi42:1:0.0101789953,C60pi43:1:0.0227980379,C60pi44:1:0.0123204539,C60pi45:1:0.0066777583,C60pi46:1:0.0004150083,C60pi47:1:0.0344385130,C60pi48:1:0.0113663379,C60pi49:1:0.0127143049,C60pi50:1:0.0124323741,C60pi51:1:0.0262124415,C60pi52:1:0.0064994957,C60pi53:1:0.0103203293,C60pi54:1:0.0142463512,C60pi55:1:0.0215600067,C60pi56:1:0.0199150700,C60pi57:1:0.0038964200,C60pi58:1:0.0113448855,C60pi59:1:0.0128595846,C60pi60:1:0.0117656776}+G4
WARNING: Your input class weight 0.000415008 is very small and may cause numerical issues
Optimizing NNI: done in 8.20085 secs using 650% CPU
Model LG+C60+G4 is alias for LG+POISSON+G+FMIX{C60pi1:1:0.0169698865,C60pi2:1:0.0211683374,C60pi3:1:0.0276589079,C60pi4:1:0.0065675964,C60pi5:1:0.0141221416,C60pi6:1:0.0068774834,C60pi7:1:0.0146909701,C60pi8:1:0.0067225777,C60pi9:1:0.0018396660,C60pi10:1:0.0102547197,C60pi11:1:0.0230896163,C60pi12:1:0.0057941033,C60pi13:1:0.0125394534,C60pi14:1:0.0204526478,C60pi15:1:0.0070629602,C60pi16:1:0.0117982741,C60pi17:1:0.0068334668,C60pi18:1:0.0433775839,C60pi19:1:0.0318278731,C60pi20:1:0.0222546108,C60pi21:1:0.0102264969,C60pi22:1:0.0150545891,C60pi23:1:0.0134159878,C60pi24:1:0.0148552065,C60pi25:1:0.0239111516,C60pi26:1:0.0128776278,C60pi27:1:0.0222318842,C60pi28:1:0.0247444742,C60pi29:1:0.0214274810,C60pi30:1:0.0115001882,C60pi31:1:0.0076017389,C60pi32:1:0.0130258568,C60pi33:1:0.0093701965,C60pi34:1:0.0467194264,C60pi35:1:0.0441940314,C60pi36:1:0.0322263154,C60pi37:1:0.0402999891,C60pi38:1:0.0150234227,C60pi39:1:0.0104589903,C60pi40:1:0.0214742395,C60pi41:1:0.0154957836,C60pi42:1:0.0101789953,C60pi43:1:0.0227980379,C60pi44:1:0.0123204539,C60pi45:1:0.0066777583,C60pi46:1:0.0004150083,C60pi47:1:0.0344385130,C60pi48:1:0.0113663379,C60pi49:1:0.0127143049,C60pi50:1:0.0124323741,C60pi51:1:0.0262124415,C60pi52:1:0.0064994957,C60pi53:1:0.0103203293,C60pi54:1:0.0142463512,C60pi55:1:0.0215600067,C60pi56:1:0.0199150700,C60pi57:1:0.0038964200,C60pi58:1:0.0113448855,C60pi59:1:0.0128595846,C60pi60:1:0.0117656776}+G4
WARNING: Your input class weight 0.000415008 is very small and may cause numerical issues
Optimizing NNI: done in 18.7025 secs using 640.7% CPU
Model LG+C60+G4 is alias for LG+POISSON+G+FMIX{C60pi1:1:0.0169698865,C60pi2:1:0.0211683374,C60pi3:1:0.0276589079,C60pi4:1:0.0065675964,C60pi5:1:0.0141221416,C60pi6:1:0.0068774834,C60pi7:1:0.0146909701,C60pi8:1:0.0067225777,C60pi9:1:0.0018396660,C60pi10:1:0.0102547197,C60pi11:1:0.0230896163,C60pi12:1:0.0057941033,C60pi13:1:0.0125394534,C60pi14:1:0.0204526478,C60pi15:1:0.0070629602,C60pi16:1:0.0117982741,C60pi17:1:0.0068334668,C60pi18:1:0.0433775839,C60pi19:1:0.0318278731,C60pi20:1:0.0222546108,C60pi21:1:0.0102264969,C60pi22:1:0.0150545891,C60pi23:1:0.0134159878,C60pi24:1:0.0148552065,C60pi25:1:0.0239111516,C60pi26:1:0.0128776278,C60pi27:1:0.0222318842,C60pi28:1:0.0247444742,C60pi29:1:0.0214274810,C60pi30:1:0.0115001882,C60pi31:1:0.0076017389,C60pi32:1:0.0130258568,C60pi33:1:0.0093701965,C60pi34:1:0.0467194264,C60pi35:1:0.0441940314,C60pi36:1:0.0322263154,C60pi37:1:0.0402999891,C60pi38:1:0.0150234227,C60pi39:1:0.0104589903,C60pi40:1:0.0214742395,C60pi41:1:0.0154957836,C60pi42:1:0.0101789953,C60pi43:1:0.0227980379,C60pi44:1:0.0123204539,C60pi45:1:0.0066777583,C60pi46:1:0.0004150083,C60pi47:1:0.0344385130,C60pi48:1:0.0113663379,C60pi49:1:0.0127143049,C60pi50:1:0.0124323741,C60pi51:1:0.0262124415,C60pi52:1:0.0064994957,C60pi53:1:0.0103203293,C60pi54:1:0.0142463512,C60pi55:1:0.0215600067,C60pi56:1:0.0199150700,C60pi57:1:0.0038964200,C60pi58:1:0.0113448855,C60pi59:1:0.0128595846,C60pi60:1:0.0117656776}+G4
WARNING: Your input class weight 0.000415008 is very small and may cause numerical issues
Optimizing NNI: done in 16.8455 secs using 644.4% CPU
Model LG+C60+G4 is alias for LG+POISSON+G+FMIX{C60pi1:1:0.0169698865,C60pi2:1:0.0211683374,C60pi3:1:0.0276589079,C60pi4:1:0.0065675964,C60pi5:1:0.0141221416,C60pi6:1:0.0068774834,C60pi7:1:0.0146909701,C60pi8:1:0.0067225777,C60pi9:1:0.0018396660,C60pi10:1:0.0102547197,C60pi11:1:0.0230896163,C60pi12:1:0.0057941033,C60pi13:1:0.0125394534,C60pi14:1:0.0204526478,C60pi15:1:0.0070629602,C60pi16:1:0.0117982741,C60pi17:1:0.0068334668,C60pi18:1:0.0433775839,C60pi19:1:0.0318278731,C60pi20:1:0.0222546108,C60pi21:1:0.0102264969,C60pi22:1:0.0150545891,C60pi23:1:0.0134159878,C60pi24:1:0.0148552065,C60pi25:1:0.0239111516,C60pi26:1:0.0128776278,C60pi27:1:0.0222318842,C60pi28:1:0.0247444742,C60pi29:1:0.0214274810,C60pi30:1:0.0115001882,C60pi31:1:0.0076017389,C60pi32:1:0.0130258568,C60pi33:1:0.0093701965,C60pi34:1:0.0467194264,C60pi35:1:0.0441940314,C60pi36:1:0.0322263154,C60pi37:1:0.0402999891,C60pi38:1:0.0150234227,C60pi39:1:0.0104589903,C60pi40:1:0.0214742395,C60pi41:1:0.0154957836,C60pi42:1:0.0101789953,C60pi43:1:0.0227980379,C60pi44:1:0.0123204539,C60pi45:1:0.0066777583,C60pi46:1:0.0004150083,C60pi47:1:0.0344385130,C60pi48:1:0.0113663379,C60pi49:1:0.0127143049,C60pi50:1:0.0124323741,C60pi51:1:0.0262124415,C60pi52:1:0.0064994957,C60pi53:1:0.0103203293,C60pi54:1:0.0142463512,C60pi55:1:0.0215600067,C60pi56:1:0.0199150700,C60pi57:1:0.0038964200,C60pi58:1:0.0113448855,C60pi59:1:0.0128595846,C60pi60:1:0.0117656776}+G4
WARNING: Your input class weight 0.000415008 is very small and may cause numerical issues
Optimizing NNI: done in 9.58931 secs using 641% CPU
Model LG+C60+G4 is alias for LG+POISSON+G+FMIX{C60pi1:1:0.0169698865,C60pi2:1:0.0211683374,C60pi3:1:0.0276589079,C60pi4:1:0.0065675964,C60pi5:1:0.0141221416,C60pi6:1:0.0068774834,C60pi7:1:0.0146909701,C60pi8:1:0.0067225777,C60pi9:1:0.0018396660,C60pi10:1:0.0102547197,C60pi11:1:0.0230896163,C60pi12:1:0.0057941033,C60pi13:1:0.0125394534,C60pi14:1:0.0204526478,C60pi15:1:0.0070629602,C60pi16:1:0.0117982741,C60pi17:1:0.0068334668,C60pi18:1:0.0433775839,C60pi19:1:0.0318278731,C60pi20:1:0.0222546108,C60pi21:1:0.0102264969,C60pi22:1:0.0150545891,C60pi23:1:0.0134159878,C60pi24:1:0.0148552065,C60pi25:1:0.0239111516,C60pi26:1:0.0128776278,C60pi27:1:0.0222318842,C60pi28:1:0.0247444742,C60pi29:1:0.0214274810,C60pi30:1:0.0115001882,C60pi31:1:0.0076017389,C60pi32:1:0.0130258568,C60pi33:1:0.0093701965,C60pi34:1:0.0467194264,C60pi35:1:0.0441940314,C60pi36:1:0.0322263154,C60pi37:1:0.0402999891,C60pi38:1:0.0150234227,C60pi39:1:0.0104589903,C60pi40:1:0.0214742395,C60pi41:1:0.0154957836,C60pi42:1:0.0101789953,C60pi43:1:0.0227980379,C60pi44:1:0.0123204539,C60pi45:1:0.0066777583,C60pi46:1:0.0004150083,C60pi47:1:0.0344385130,C60pi48:1:0.0113663379,C60pi49:1:0.0127143049,C60pi50:1:0.0124323741,C60pi51:1:0.0262124415,C60pi52:1:0.0064994957,C60pi53:1:0.0103203293,C60pi54:1:0.0142463512,C60pi55:1:0.0215600067,C60pi56:1:0.0199150700,C60pi57:1:0.0038964200,C60pi58:1:0.0113448855,C60pi59:1:0.0128595846,C60pi60:1:0.0117656776}+G4
WARNING: Your input class weight 0.000415008 is very small and may cause numerical issues
Optimizing NNI: done in 16.0713 secs using 634.2% CPU
Model LG+C60+G4 is alias for LG+POISSON+G+FMIX{C60pi1:1:0.0169698865,C60pi2:1:0.0211683374,C60pi3:1:0.0276589079,C60pi4:1:0.0065675964,C60pi5:1:0.0141221416,C60pi6:1:0.0068774834,C60pi7:1:0.0146909701,C60pi8:1:0.0067225777,C60pi9:1:0.0018396660,C60pi10:1:0.0102547197,C60pi11:1:0.0230896163,C60pi12:1:0.0057941033,C60pi13:1:0.0125394534,C60pi14:1:0.0204526478,C60pi15:1:0.0070629602,C60pi16:1:0.0117982741,C60pi17:1:0.0068334668,C60pi18:1:0.0433775839,C60pi19:1:0.0318278731,C60pi20:1:0.0222546108,C60pi21:1:0.0102264969,C60pi22:1:0.0150545891,C60pi23:1:0.0134159878,C60pi24:1:0.0148552065,C60pi25:1:0.0239111516,C60pi26:1:0.0128776278,C60pi27:1:0.0222318842,C60pi28:1:0.0247444742,C60pi29:1:0.0214274810,C60pi30:1:0.0115001882,C60pi31:1:0.0076017389,C60pi32:1:0.0130258568,C60pi33:1:0.0093701965,C60pi34:1:0.0467194264,C60pi35:1:0.0441940314,C60pi36:1:0.0322263154,C60pi37:1:0.0402999891,C60pi38:1:0.0150234227,C60pi39:1:0.0104589903,C60pi40:1:0.0214742395,C60pi41:1:0.0154957836,C60pi42:1:0.0101789953,C60pi43:1:0.0227980379,C60pi44:1:0.0123204539,C60pi45:1:0.0066777583,C60pi46:1:0.0004150083,C60pi47:1:0.0344385130,C60pi48:1:0.0113663379,C60pi49:1:0.0127143049,C60pi50:1:0.0124323741,C60pi51:1:0.0262124415,C60pi52:1:0.0064994957,C60pi53:1:0.0103203293,C60pi54:1:0.0142463512,C60pi55:1:0.0215600067,C60pi56:1:0.0199150700,C60pi57:1:0.0038964200,C60pi58:1:0.0113448855,C60pi59:1:0.0128595846,C60pi60:1:0.0117656776}+G4
WARNING: Your input class weight 0.000415008 is very small and may cause numerical issues
Optimizing NNI: done in 11.0841 secs using 650.9% CPU
Model LG+C60+G4 is alias for LG+POISSON+G+FMIX{C60pi1:1:0.0169698865,C60pi2:1:0.0211683374,C60pi3:1:0.0276589079,C60pi4:1:0.0065675964,C60pi5:1:0.0141221416,C60pi6:1:0.0068774834,C60pi7:1:0.0146909701,C60pi8:1:0.0067225777,C60pi9:1:0.0018396660,C60pi10:1:0.0102547197,C60pi11:1:0.0230896163,C60pi12:1:0.0057941033,C60pi13:1:0.0125394534,C60pi14:1:0.0204526478,C60pi15:1:0.0070629602,C60pi16:1:0.0117982741,C60pi17:1:0.0068334668,C60pi18:1:0.0433775839,C60pi19:1:0.0318278731,C60pi20:1:0.0222546108,C60pi21:1:0.0102264969,C60pi22:1:0.0150545891,C60pi23:1:0.0134159878,C60pi24:1:0.0148552065,C60pi25:1:0.0239111516,C60pi26:1:0.0128776278,C60pi27:1:0.0222318842,C60pi28:1:0.0247444742,C60pi29:1:0.0214274810,C60pi30:1:0.0115001882,C60pi31:1:0.0076017389,C60pi32:1:0.0130258568,C60pi33:1:0.0093701965,C60pi34:1:0.0467194264,C60pi35:1:0.0441940314,C60pi36:1:0.0322263154,C60pi37:1:0.0402999891,C60pi38:1:0.0150234227,C60pi39:1:0.0104589903,C60pi40:1:0.0214742395,C60pi41:1:0.0154957836,C60pi42:1:0.0101789953,C60pi43:1:0.0227980379,C60pi44:1:0.0123204539,C60pi45:1:0.0066777583,C60pi46:1:0.0004150083,C60pi47:1:0.0344385130,C60pi48:1:0.0113663379,C60pi49:1:0.0127143049,C60pi50:1:0.0124323741,C60pi51:1:0.0262124415,C60pi52:1:0.0064994957,C60pi53:1:0.0103203293,C60pi54:1:0.0142463512,C60pi55:1:0.0215600067,C60pi56:1:0.0199150700,C60pi57:1:0.0038964200,C60pi58:1:0.0113448855,C60pi59:1:0.0128595846,C60pi60:1:0.0117656776}+G4
WARNING: Your input class weight 0.000415008 is very small and may cause numerical issues
Optimizing NNI: done in 12.3499 secs using 640.2% CPU
Model LG+C60+G4 is alias for LG+POISSON+G+FMIX{C60pi1:1:0.0169698865,C60pi2:1:0.0211683374,C60pi3:1:0.0276589079,C60pi4:1:0.0065675964,C60pi5:1:0.0141221416,C60pi6:1:0.0068774834,C60pi7:1:0.0146909701,C60pi8:1:0.0067225777,C60pi9:1:0.0018396660,C60pi10:1:0.0102547197,C60pi11:1:0.0230896163,C60pi12:1:0.0057941033,C60pi13:1:0.0125394534,C60pi14:1:0.0204526478,C60pi15:1:0.0070629602,C60pi16:1:0.0117982741,C60pi17:1:0.0068334668,C60pi18:1:0.0433775839,C60pi19:1:0.0318278731,C60pi20:1:0.0222546108,C60pi21:1:0.0102264969,C60pi22:1:0.0150545891,C60pi23:1:0.0134159878,C60pi24:1:0.0148552065,C60pi25:1:0.0239111516,C60pi26:1:0.0128776278,C60pi27:1:0.0222318842,C60pi28:1:0.0247444742,C60pi29:1:0.0214274810,C60pi30:1:0.0115001882,C60pi31:1:0.0076017389,C60pi32:1:0.0130258568,C60pi33:1:0.0093701965,C60pi34:1:0.0467194264,C60pi35:1:0.0441940314,C60pi36:1:0.0322263154,C60pi37:1:0.0402999891,C60pi38:1:0.0150234227,C60pi39:1:0.0104589903,C60pi40:1:0.0214742395,C60pi41:1:0.0154957836,C60pi42:1:0.0101789953,C60pi43:1:0.0227980379,C60pi44:1:0.0123204539,C60pi45:1:0.0066777583,C60pi46:1:0.0004150083,C60pi47:1:0.0344385130,C60pi48:1:0.0113663379,C60pi49:1:0.0127143049,C60pi50:1:0.0124323741,C60pi51:1:0.0262124415,C60pi52:1:0.0064994957,C60pi53:1:0.0103203293,C60pi54:1:0.0142463512,C60pi55:1:0.0215600067,C60pi56:1:0.0199150700,C60pi57:1:0.0038964200,C60pi58:1:0.0113448855,C60pi59:1:0.0128595846,C60pi60:1:0.0117656776}+G4
WARNING: Your input class weight 0.000415008 is very small and may cause numerical issues
Optimizing NNI: done in 16.3154 secs using 638% CPU
Model LG+C60+G4 is alias for LG+POISSON+G+FMIX{C60pi1:1:0.0169698865,C60pi2:1:0.0211683374,C60pi3:1:0.0276589079,C60pi4:1:0.0065675964,C60pi5:1:0.0141221416,C60pi6:1:0.0068774834,C60pi7:1:0.0146909701,C60pi8:1:0.0067225777,C60pi9:1:0.0018396660,C60pi10:1:0.0102547197,C60pi11:1:0.0230896163,C60pi12:1:0.0057941033,C60pi13:1:0.0125394534,C60pi14:1:0.0204526478,C60pi15:1:0.0070629602,C60pi16:1:0.0117982741,C60pi17:1:0.0068334668,C60pi18:1:0.0433775839,C60pi19:1:0.0318278731,C60pi20:1:0.0222546108,C60pi21:1:0.0102264969,C60pi22:1:0.0150545891,C60pi23:1:0.0134159878,C60pi24:1:0.0148552065,C60pi25:1:0.0239111516,C60pi26:1:0.0128776278,C60pi27:1:0.0222318842,C60pi28:1:0.0247444742,C60pi29:1:0.0214274810,C60pi30:1:0.0115001882,C60pi31:1:0.0076017389,C60pi32:1:0.0130258568,C60pi33:1:0.0093701965,C60pi34:1:0.0467194264,C60pi35:1:0.0441940314,C60pi36:1:0.0322263154,C60pi37:1:0.0402999891,C60pi38:1:0.0150234227,C60pi39:1:0.0104589903,C60pi40:1:0.0214742395,C60pi41:1:0.0154957836,C60pi42:1:0.0101789953,C60pi43:1:0.0227980379,C60pi44:1:0.0123204539,C60pi45:1:0.0066777583,C60pi46:1:0.0004150083,C60pi47:1:0.0344385130,C60pi48:1:0.0113663379,C60pi49:1:0.0127143049,C60pi50:1:0.0124323741,C60pi51:1:0.0262124415,C60pi52:1:0.0064994957,C60pi53:1:0.0103203293,C60pi54:1:0.0142463512,C60pi55:1:0.0215600067,C60pi56:1:0.0199150700,C60pi57:1:0.0038964200,C60pi58:1:0.0113448855,C60pi59:1:0.0128595846,C60pi60:1:0.0117656776}+G4
WARNING: Your input class weight 0.000415008 is very small and may cause numerical issues
Optimizing NNI: done in 16.8165 secs using 639% CPU
Model LG+C60+G4 is alias for LG+POISSON+G+FMIX{C60pi1:1:0.0169698865,C60pi2:1:0.0211683374,C60pi3:1:0.0276589079,C60pi4:1:0.0065675964,C60pi5:1:0.0141221416,C60pi6:1:0.0068774834,C60pi7:1:0.0146909701,C60pi8:1:0.0067225777,C60pi9:1:0.0018396660,C60pi10:1:0.0102547197,C60pi11:1:0.0230896163,C60pi12:1:0.0057941033,C60pi13:1:0.0125394534,C60pi14:1:0.0204526478,C60pi15:1:0.0070629602,C60pi16:1:0.0117982741,C60pi17:1:0.0068334668,C60pi18:1:0.0433775839,C60pi19:1:0.0318278731,C60pi20:1:0.0222546108,C60pi21:1:0.0102264969,C60pi22:1:0.0150545891,C60pi23:1:0.0134159878,C60pi24:1:0.0148552065,C60pi25:1:0.0239111516,C60pi26:1:0.0128776278,C60pi27:1:0.0222318842,C60pi28:1:0.0247444742,C60pi29:1:0.0214274810,C60pi30:1:0.0115001882,C60pi31:1:0.0076017389,C60pi32:1:0.0130258568,C60pi33:1:0.0093701965,C60pi34:1:0.0467194264,C60pi35:1:0.0441940314,C60pi36:1:0.0322263154,C60pi37:1:0.0402999891,C60pi38:1:0.0150234227,C60pi39:1:0.0104589903,C60pi40:1:0.0214742395,C60pi41:1:0.0154957836,C60pi42:1:0.0101789953,C60pi43:1:0.0227980379,C60pi44:1:0.0123204539,C60pi45:1:0.0066777583,C60pi46:1:0.0004150083,C60pi47:1:0.0344385130,C60pi48:1:0.0113663379,C60pi49:1:0.0127143049,C60pi50:1:0.0124323741,C60pi51:1:0.0262124415,C60pi52:1:0.0064994957,C60pi53:1:0.0103203293,C60pi54:1:0.0142463512,C60pi55:1:0.0215600067,C60pi56:1:0.0199150700,C60pi57:1:0.0038964200,C60pi58:1:0.0113448855,C60pi59:1:0.0128595846,C60pi60:1:0.0117656776}+G4
WARNING: Your input class weight 0.000415008 is very small and may cause numerical issues
Optimizing NNI: done in 9.74747 secs using 647.2% CPU
Model LG+C60+G4 is alias for LG+POISSON+G+FMIX{C60pi1:1:0.0169698865,C60pi2:1:0.0211683374,C60pi3:1:0.0276589079,C60pi4:1:0.0065675964,C60pi5:1:0.0141221416,C60pi6:1:0.0068774834,C60pi7:1:0.0146909701,C60pi8:1:0.0067225777,C60pi9:1:0.0018396660,C60pi10:1:0.0102547197,C60pi11:1:0.0230896163,C60pi12:1:0.0057941033,C60pi13:1:0.0125394534,C60pi14:1:0.0204526478,C60pi15:1:0.0070629602,C60pi16:1:0.0117982741,C60pi17:1:0.0068334668,C60pi18:1:0.0433775839,C60pi19:1:0.0318278731,C60pi20:1:0.0222546108,C60pi21:1:0.0102264969,C60pi22:1:0.0150545891,C60pi23:1:0.0134159878,C60pi24:1:0.0148552065,C60pi25:1:0.0239111516,C60pi26:1:0.0128776278,C60pi27:1:0.0222318842,C60pi28:1:0.0247444742,C60pi29:1:0.0214274810,C60pi30:1:0.0115001882,C60pi31:1:0.0076017389,C60pi32:1:0.0130258568,C60pi33:1:0.0093701965,C60pi34:1:0.0467194264,C60pi35:1:0.0441940314,C60pi36:1:0.0322263154,C60pi37:1:0.0402999891,C60pi38:1:0.0150234227,C60pi39:1:0.0104589903,C60pi40:1:0.0214742395,C60pi41:1:0.0154957836,C60pi42:1:0.0101789953,C60pi43:1:0.0227980379,C60pi44:1:0.0123204539,C60pi45:1:0.0066777583,C60pi46:1:0.0004150083,C60pi47:1:0.0344385130,C60pi48:1:0.0113663379,C60pi49:1:0.0127143049,C60pi50:1:0.0124323741,C60pi51:1:0.0262124415,C60pi52:1:0.0064994957,C60pi53:1:0.0103203293,C60pi54:1:0.0142463512,C60pi55:1:0.0215600067,C60pi56:1:0.0199150700,C60pi57:1:0.0038964200,C60pi58:1:0.0113448855,C60pi59:1:0.0128595846,C60pi60:1:0.0117656776}+G4
WARNING: Your input class weight 0.000415008 is very small and may cause numerical issues
Optimizing NNI: done in 9.60142 secs using 641.1% CPU
Model LG+C60+G4 is alias for LG+POISSON+G+FMIX{C60pi1:1:0.0169698865,C60pi2:1:0.0211683374,C60pi3:1:0.0276589079,C60pi4:1:0.0065675964,C60pi5:1:0.0141221416,C60pi6:1:0.0068774834,C60pi7:1:0.0146909701,C60pi8:1:0.0067225777,C60pi9:1:0.0018396660,C60pi10:1:0.0102547197,C60pi11:1:0.0230896163,C60pi12:1:0.0057941033,C60pi13:1:0.0125394534,C60pi14:1:0.0204526478,C60pi15:1:0.0070629602,C60pi16:1:0.0117982741,C60pi17:1:0.0068334668,C60pi18:1:0.0433775839,C60pi19:1:0.0318278731,C60pi20:1:0.0222546108,C60pi21:1:0.0102264969,C60pi22:1:0.0150545891,C60pi23:1:0.0134159878,C60pi24:1:0.0148552065,C60pi25:1:0.0239111516,C60pi26:1:0.0128776278,C60pi27:1:0.0222318842,C60pi28:1:0.0247444742,C60pi29:1:0.0214274810,C60pi30:1:0.0115001882,C60pi31:1:0.0076017389,C60pi32:1:0.0130258568,C60pi33:1:0.0093701965,C60pi34:1:0.0467194264,C60pi35:1:0.0441940314,C60pi36:1:0.0322263154,C60pi37:1:0.0402999891,C60pi38:1:0.0150234227,C60pi39:1:0.0104589903,C60pi40:1:0.0214742395,C60pi41:1:0.0154957836,C60pi42:1:0.0101789953,C60pi43:1:0.0227980379,C60pi44:1:0.0123204539,C60pi45:1:0.0066777583,C60pi46:1:0.0004150083,C60pi47:1:0.0344385130,C60pi48:1:0.0113663379,C60pi49:1:0.0127143049,C60pi50:1:0.0124323741,C60pi51:1:0.0262124415,C60pi52:1:0.0064994957,C60pi53:1:0.0103203293,C60pi54:1:0.0142463512,C60pi55:1:0.0215600067,C60pi56:1:0.0199150700,C60pi57:1:0.0038964200,C60pi58:1:0.0113448855,C60pi59:1:0.0128595846,C60pi60:1:0.0117656776}+G4
WARNING: Your input class weight 0.000415008 is very small and may cause numerical issues
Optimizing NNI: done in 16.6019 secs using 642.1% CPU
Model LG+C60+G4 is alias for LG+POISSON+G+FMIX{C60pi1:1:0.0169698865,C60pi2:1:0.0211683374,C60pi3:1:0.0276589079,C60pi4:1:0.0065675964,C60pi5:1:0.0141221416,C60pi6:1:0.0068774834,C60pi7:1:0.0146909701,C60pi8:1:0.0067225777,C60pi9:1:0.0018396660,C60pi10:1:0.0102547197,C60pi11:1:0.0230896163,C60pi12:1:0.0057941033,C60pi13:1:0.0125394534,C60pi14:1:0.0204526478,C60pi15:1:0.0070629602,C60pi16:1:0.0117982741,C60pi17:1:0.0068334668,C60pi18:1:0.0433775839,C60pi19:1:0.0318278731,C60pi20:1:0.0222546108,C60pi21:1:0.0102264969,C60pi22:1:0.0150545891,C60pi23:1:0.0134159878,C60pi24:1:0.0148552065,C60pi25:1:0.0239111516,C60pi26:1:0.0128776278,C60pi27:1:0.0222318842,C60pi28:1:0.0247444742,C60pi29:1:0.0214274810,C60pi30:1:0.0115001882,C60pi31:1:0.0076017389,C60pi32:1:0.0130258568,C60pi33:1:0.0093701965,C60pi34:1:0.0467194264,C60pi35:1:0.0441940314,C60pi36:1:0.0322263154,C60pi37:1:0.0402999891,C60pi38:1:0.0150234227,C60pi39:1:0.0104589903,C60pi40:1:0.0214742395,C60pi41:1:0.0154957836,C60pi42:1:0.0101789953,C60pi43:1:0.0227980379,C60pi44:1:0.0123204539,C60pi45:1:0.0066777583,C60pi46:1:0.0004150083,C60pi47:1:0.0344385130,C60pi48:1:0.0113663379,C60pi49:1:0.0127143049,C60pi50:1:0.0124323741,C60pi51:1:0.0262124415,C60pi52:1:0.0064994957,C60pi53:1:0.0103203293,C60pi54:1:0.0142463512,C60pi55:1:0.0215600067,C60pi56:1:0.0199150700,C60pi57:1:0.0038964200,C60pi58:1:0.0113448855,C60pi59:1:0.0128595846,C60pi60:1:0.0117656776}+G4
WARNING: Your input class weight 0.000415008 is very small and may cause numerical issues
Optimizing NNI: done in 9.00387 secs using 638.8% CPU
Model LG+C60+G4 is alias for LG+POISSON+G+FMIX{C60pi1:1:0.0169698865,C60pi2:1:0.0211683374,C60pi3:1:0.0276589079,C60pi4:1:0.0065675964,C60pi5:1:0.0141221416,C60pi6:1:0.0068774834,C60pi7:1:0.0146909701,C60pi8:1:0.0067225777,C60pi9:1:0.0018396660,C60pi10:1:0.0102547197,C60pi11:1:0.0230896163,C60pi12:1:0.0057941033,C60pi13:1:0.0125394534,C60pi14:1:0.0204526478,C60pi15:1:0.0070629602,C60pi16:1:0.0117982741,C60pi17:1:0.0068334668,C60pi18:1:0.0433775839,C60pi19:1:0.0318278731,C60pi20:1:0.0222546108,C60pi21:1:0.0102264969,C60pi22:1:0.0150545891,C60pi23:1:0.0134159878,C60pi24:1:0.0148552065,C60pi25:1:0.0239111516,C60pi26:1:0.0128776278,C60pi27:1:0.0222318842,C60pi28:1:0.0247444742,C60pi29:1:0.0214274810,C60pi30:1:0.0115001882,C60pi31:1:0.0076017389,C60pi32:1:0.0130258568,C60pi33:1:0.0093701965,C60pi34:1:0.0467194264,C60pi35:1:0.0441940314,C60pi36:1:0.0322263154,C60pi37:1:0.0402999891,C60pi38:1:0.0150234227,C60pi39:1:0.0104589903,C60pi40:1:0.0214742395,C60pi41:1:0.0154957836,C60pi42:1:0.0101789953,C60pi43:1:0.0227980379,C60pi44:1:0.0123204539,C60pi45:1:0.0066777583,C60pi46:1:0.0004150083,C60pi47:1:0.0344385130,C60pi48:1:0.0113663379,C60pi49:1:0.0127143049,C60pi50:1:0.0124323741,C60pi51:1:0.0262124415,C60pi52:1:0.0064994957,C60pi53:1:0.0103203293,C60pi54:1:0.0142463512,C60pi55:1:0.0215600067,C60pi56:1:0.0199150700,C60pi57:1:0.0038964200,C60pi58:1:0.0113448855,C60pi59:1:0.0128595846,C60pi60:1:0.0117656776}+G4
WARNING: Your input class weight 0.000415008 is very small and may cause numerical issues
Optimizing NNI: done in 11.7817 secs using 639.2% CPU
Model LG+C60+G4 is alias for LG+POISSON+G+FMIX{C60pi1:1:0.0169698865,C60pi2:1:0.0211683374,C60pi3:1:0.0276589079,C60pi4:1:0.0065675964,C60pi5:1:0.0141221416,C60pi6:1:0.0068774834,C60pi7:1:0.0146909701,C60pi8:1:0.0067225777,C60pi9:1:0.0018396660,C60pi10:1:0.0102547197,C60pi11:1:0.0230896163,C60pi12:1:0.0057941033,C60pi13:1:0.0125394534,C60pi14:1:0.0204526478,C60pi15:1:0.0070629602,C60pi16:1:0.0117982741,C60pi17:1:0.0068334668,C60pi18:1:0.0433775839,C60pi19:1:0.0318278731,C60pi20:1:0.0222546108,C60pi21:1:0.0102264969,C60pi22:1:0.0150545891,C60pi23:1:0.0134159878,C60pi24:1:0.0148552065,C60pi25:1:0.0239111516,C60pi26:1:0.0128776278,C60pi27:1:0.0222318842,C60pi28:1:0.0247444742,C60pi29:1:0.0214274810,C60pi30:1:0.0115001882,C60pi31:1:0.0076017389,C60pi32:1:0.0130258568,C60pi33:1:0.0093701965,C60pi34:1:0.0467194264,C60pi35:1:0.0441940314,C60pi36:1:0.0322263154,C60pi37:1:0.0402999891,C60pi38:1:0.0150234227,C60pi39:1:0.0104589903,C60pi40:1:0.0214742395,C60pi41:1:0.0154957836,C60pi42:1:0.0101789953,C60pi43:1:0.0227980379,C60pi44:1:0.0123204539,C60pi45:1:0.0066777583,C60pi46:1:0.0004150083,C60pi47:1:0.0344385130,C60pi48:1:0.0113663379,C60pi49:1:0.0127143049,C60pi50:1:0.0124323741,C60pi51:1:0.0262124415,C60pi52:1:0.0064994957,C60pi53:1:0.0103203293,C60pi54:1:0.0142463512,C60pi55:1:0.0215600067,C60pi56:1:0.0199150700,C60pi57:1:0.0038964200,C60pi58:1:0.0113448855,C60pi59:1:0.0128595846,C60pi60:1:0.0117656776}+G4
WARNING: Your input class weight 0.000415008 is very small and may cause numerical issues
Optimizing NNI: done in 17.3439 secs using 639.5% CPU
Model LG+C60+G4 is alias for LG+POISSON+G+FMIX{C60pi1:1:0.0169698865,C60pi2:1:0.0211683374,C60pi3:1:0.0276589079,C60pi4:1:0.0065675964,C60pi5:1:0.0141221416,C60pi6:1:0.0068774834,C60pi7:1:0.0146909701,C60pi8:1:0.0067225777,C60pi9:1:0.0018396660,C60pi10:1:0.0102547197,C60pi11:1:0.0230896163,C60pi12:1:0.0057941033,C60pi13:1:0.0125394534,C60pi14:1:0.0204526478,C60pi15:1:0.0070629602,C60pi16:1:0.0117982741,C60pi17:1:0.0068334668,C60pi18:1:0.0433775839,C60pi19:1:0.0318278731,C60pi20:1:0.0222546108,C60pi21:1:0.0102264969,C60pi22:1:0.0150545891,C60pi23:1:0.0134159878,C60pi24:1:0.0148552065,C60pi25:1:0.0239111516,C60pi26:1:0.0128776278,C60pi27:1:0.0222318842,C60pi28:1:0.0247444742,C60pi29:1:0.0214274810,C60pi30:1:0.0115001882,C60pi31:1:0.0076017389,C60pi32:1:0.0130258568,C60pi33:1:0.0093701965,C60pi34:1:0.0467194264,C60pi35:1:0.0441940314,C60pi36:1:0.0322263154,C60pi37:1:0.0402999891,C60pi38:1:0.0150234227,C60pi39:1:0.0104589903,C60pi40:1:0.0214742395,C60pi41:1:0.0154957836,C60pi42:1:0.0101789953,C60pi43:1:0.0227980379,C60pi44:1:0.0123204539,C60pi45:1:0.0066777583,C60pi46:1:0.0004150083,C60pi47:1:0.0344385130,C60pi48:1:0.0113663379,C60pi49:1:0.0127143049,C60pi50:1:0.0124323741,C60pi51:1:0.0262124415,C60pi52:1:0.0064994957,C60pi53:1:0.0103203293,C60pi54:1:0.0142463512,C60pi55:1:0.0215600067,C60pi56:1:0.0199150700,C60pi57:1:0.0038964200,C60pi58:1:0.0113448855,C60pi59:1:0.0128595846,C60pi60:1:0.0117656776}+G4
WARNING: Your input class weight 0.000415008 is very small and may cause numerical issues
Optimizing NNI: done in 12.9302 secs using 650.3% CPU
Model LG+C60+G4 is alias for LG+POISSON+G+FMIX{C60pi1:1:0.0169698865,C60pi2:1:0.0211683374,C60pi3:1:0.0276589079,C60pi4:1:0.0065675964,C60pi5:1:0.0141221416,C60pi6:1:0.0068774834,C60pi7:1:0.0146909701,C60pi8:1:0.0067225777,C60pi9:1:0.0018396660,C60pi10:1:0.0102547197,C60pi11:1:0.0230896163,C60pi12:1:0.0057941033,C60pi13:1:0.0125394534,C60pi14:1:0.0204526478,C60pi15:1:0.0070629602,C60pi16:1:0.0117982741,C60pi17:1:0.0068334668,C60pi18:1:0.0433775839,C60pi19:1:0.0318278731,C60pi20:1:0.0222546108,C60pi21:1:0.0102264969,C60pi22:1:0.0150545891,C60pi23:1:0.0134159878,C60pi24:1:0.0148552065,C60pi25:1:0.0239111516,C60pi26:1:0.0128776278,C60pi27:1:0.0222318842,C60pi28:1:0.0247444742,C60pi29:1:0.0214274810,C60pi30:1:0.0115001882,C60pi31:1:0.0076017389,C60pi32:1:0.0130258568,C60pi33:1:0.0093701965,C60pi34:1:0.0467194264,C60pi35:1:0.0441940314,C60pi36:1:0.0322263154,C60pi37:1:0.0402999891,C60pi38:1:0.0150234227,C60pi39:1:0.0104589903,C60pi40:1:0.0214742395,C60pi41:1:0.0154957836,C60pi42:1:0.0101789953,C60pi43:1:0.0227980379,C60pi44:1:0.0123204539,C60pi45:1:0.0066777583,C60pi46:1:0.0004150083,C60pi47:1:0.0344385130,C60pi48:1:0.0113663379,C60pi49:1:0.0127143049,C60pi50:1:0.0124323741,C60pi51:1:0.0262124415,C60pi52:1:0.0064994957,C60pi53:1:0.0103203293,C60pi54:1:0.0142463512,C60pi55:1:0.0215600067,C60pi56:1:0.0199150700,C60pi57:1:0.0038964200,C60pi58:1:0.0113448855,C60pi59:1:0.0128595846,C60pi60:1:0.0117656776}+G4
WARNING: Your input class weight 0.000415008 is very small and may cause numerical issues
Optimizing NNI: done in 20.4483 secs using 639.1% CPU
Model LG+C60+G4 is alias for LG+POISSON+G+FMIX{C60pi1:1:0.0169698865,C60pi2:1:0.0211683374,C60pi3:1:0.0276589079,C60pi4:1:0.0065675964,C60pi5:1:0.0141221416,C60pi6:1:0.0068774834,C60pi7:1:0.0146909701,C60pi8:1:0.0067225777,C60pi9:1:0.0018396660,C60pi10:1:0.0102547197,C60pi11:1:0.0230896163,C60pi12:1:0.0057941033,C60pi13:1:0.0125394534,C60pi14:1:0.0204526478,C60pi15:1:0.0070629602,C60pi16:1:0.0117982741,C60pi17:1:0.0068334668,C60pi18:1:0.0433775839,C60pi19:1:0.0318278731,C60pi20:1:0.0222546108,C60pi21:1:0.0102264969,C60pi22:1:0.0150545891,C60pi23:1:0.0134159878,C60pi24:1:0.0148552065,C60pi25:1:0.0239111516,C60pi26:1:0.0128776278,C60pi27:1:0.0222318842,C60pi28:1:0.0247444742,C60pi29:1:0.0214274810,C60pi30:1:0.0115001882,C60pi31:1:0.0076017389,C60pi32:1:0.0130258568,C60pi33:1:0.0093701965,C60pi34:1:0.0467194264,C60pi35:1:0.0441940314,C60pi36:1:0.0322263154,C60pi37:1:0.0402999891,C60pi38:1:0.0150234227,C60pi39:1:0.0104589903,C60pi40:1:0.0214742395,C60pi41:1:0.0154957836,C60pi42:1:0.0101789953,C60pi43:1:0.0227980379,C60pi44:1:0.0123204539,C60pi45:1:0.0066777583,C60pi46:1:0.0004150083,C60pi47:1:0.0344385130,C60pi48:1:0.0113663379,C60pi49:1:0.0127143049,C60pi50:1:0.0124323741,C60pi51:1:0.0262124415,C60pi52:1:0.0064994957,C60pi53:1:0.0103203293,C60pi54:1:0.0142463512,C60pi55:1:0.0215600067,C60pi56:1:0.0199150700,C60pi57:1:0.0038964200,C60pi58:1:0.0113448855,C60pi59:1:0.0128595846,C60pi60:1:0.0117656776}+G4
WARNING: Your input class weight 0.000415008 is very small and may cause numerical issues
Optimizing NNI: done in 16.6739 secs using 641.4% CPU
Model LG+C60+G4 is alias for LG+POISSON+G+FMIX{C60pi1:1:0.0169698865,C60pi2:1:0.0211683374,C60pi3:1:0.0276589079,C60pi4:1:0.0065675964,C60pi5:1:0.0141221416,C60pi6:1:0.0068774834,C60pi7:1:0.0146909701,C60pi8:1:0.0067225777,C60pi9:1:0.0018396660,C60pi10:1:0.0102547197,C60pi11:1:0.0230896163,C60pi12:1:0.0057941033,C60pi13:1:0.0125394534,C60pi14:1:0.0204526478,C60pi15:1:0.0070629602,C60pi16:1:0.0117982741,C60pi17:1:0.0068334668,C60pi18:1:0.0433775839,C60pi19:1:0.0318278731,C60pi20:1:0.0222546108,C60pi21:1:0.0102264969,C60pi22:1:0.0150545891,C60pi23:1:0.0134159878,C60pi24:1:0.0148552065,C60pi25:1:0.0239111516,C60pi26:1:0.0128776278,C60pi27:1:0.0222318842,C60pi28:1:0.0247444742,C60pi29:1:0.0214274810,C60pi30:1:0.0115001882,C60pi31:1:0.0076017389,C60pi32:1:0.0130258568,C60pi33:1:0.0093701965,C60pi34:1:0.0467194264,C60pi35:1:0.0441940314,C60pi36:1:0.0322263154,C60pi37:1:0.0402999891,C60pi38:1:0.0150234227,C60pi39:1:0.0104589903,C60pi40:1:0.0214742395,C60pi41:1:0.0154957836,C60pi42:1:0.0101789953,C60pi43:1:0.0227980379,C60pi44:1:0.0123204539,C60pi45:1:0.0066777583,C60pi46:1:0.0004150083,C60pi47:1:0.0344385130,C60pi48:1:0.0113663379,C60pi49:1:0.0127143049,C60pi50:1:0.0124323741,C60pi51:1:0.0262124415,C60pi52:1:0.0064994957,C60pi53:1:0.0103203293,C60pi54:1:0.0142463512,C60pi55:1:0.0215600067,C60pi56:1:0.0199150700,C60pi57:1:0.0038964200,C60pi58:1:0.0113448855,C60pi59:1:0.0128595846,C60pi60:1:0.0117656776}+G4
WARNING: Your input class weight 0.000415008 is very small and may cause numerical issues
Optimizing NNI: done in 16.2995 secs using 632.5% CPU
Model LG+C60+G4 is alias for LG+POISSON+G+FMIX{C60pi1:1:0.0169698865,C60pi2:1:0.0211683374,C60pi3:1:0.0276589079,C60pi4:1:0.0065675964,C60pi5:1:0.0141221416,C60pi6:1:0.0068774834,C60pi7:1:0.0146909701,C60pi8:1:0.0067225777,C60pi9:1:0.0018396660,C60pi10:1:0.0102547197,C60pi11:1:0.0230896163,C60pi12:1:0.0057941033,C60pi13:1:0.0125394534,C60pi14:1:0.0204526478,C60pi15:1:0.0070629602,C60pi16:1:0.0117982741,C60pi17:1:0.0068334668,C60pi18:1:0.0433775839,C60pi19:1:0.0318278731,C60pi20:1:0.0222546108,C60pi21:1:0.0102264969,C60pi22:1:0.0150545891,C60pi23:1:0.0134159878,C60pi24:1:0.0148552065,C60pi25:1:0.0239111516,C60pi26:1:0.0128776278,C60pi27:1:0.0222318842,C60pi28:1:0.0247444742,C60pi29:1:0.0214274810,C60pi30:1:0.0115001882,C60pi31:1:0.0076017389,C60pi32:1:0.0130258568,C60pi33:1:0.0093701965,C60pi34:1:0.0467194264,C60pi35:1:0.0441940314,C60pi36:1:0.0322263154,C60pi37:1:0.0402999891,C60pi38:1:0.0150234227,C60pi39:1:0.0104589903,C60pi40:1:0.0214742395,C60pi41:1:0.0154957836,C60pi42:1:0.0101789953,C60pi43:1:0.0227980379,C60pi44:1:0.0123204539,C60pi45:1:0.0066777583,C60pi46:1:0.0004150083,C60pi47:1:0.0344385130,C60pi48:1:0.0113663379,C60pi49:1:0.0127143049,C60pi50:1:0.0124323741,C60pi51:1:0.0262124415,C60pi52:1:0.0064994957,C60pi53:1:0.0103203293,C60pi54:1:0.0142463512,C60pi55:1:0.0215600067,C60pi56:1:0.0199150700,C60pi57:1:0.0038964200,C60pi58:1:0.0113448855,C60pi59:1:0.0128595846,C60pi60:1:0.0117656776}+G4
WARNING: Your input class weight 0.000415008 is very small and may cause numerical issues
Optimizing NNI: done in 21.4067 secs using 639.8% CPU
Model LG+C60+G4 is alias for LG+POISSON+G+FMIX{C60pi1:1:0.0169698865,C60pi2:1:0.0211683374,C60pi3:1:0.0276589079,C60pi4:1:0.0065675964,C60pi5:1:0.0141221416,C60pi6:1:0.0068774834,C60pi7:1:0.0146909701,C60pi8:1:0.0067225777,C60pi9:1:0.0018396660,C60pi10:1:0.0102547197,C60pi11:1:0.0230896163,C60pi12:1:0.0057941033,C60pi13:1:0.0125394534,C60pi14:1:0.0204526478,C60pi15:1:0.0070629602,C60pi16:1:0.0117982741,C60pi17:1:0.0068334668,C60pi18:1:0.0433775839,C60pi19:1:0.0318278731,C60pi20:1:0.0222546108,C60pi21:1:0.0102264969,C60pi22:1:0.0150545891,C60pi23:1:0.0134159878,C60pi24:1:0.0148552065,C60pi25:1:0.0239111516,C60pi26:1:0.0128776278,C60pi27:1:0.0222318842,C60pi28:1:0.0247444742,C60pi29:1:0.0214274810,C60pi30:1:0.0115001882,C60pi31:1:0.0076017389,C60pi32:1:0.0130258568,C60pi33:1:0.0093701965,C60pi34:1:0.0467194264,C60pi35:1:0.0441940314,C60pi36:1:0.0322263154,C60pi37:1:0.0402999891,C60pi38:1:0.0150234227,C60pi39:1:0.0104589903,C60pi40:1:0.0214742395,C60pi41:1:0.0154957836,C60pi42:1:0.0101789953,C60pi43:1:0.0227980379,C60pi44:1:0.0123204539,C60pi45:1:0.0066777583,C60pi46:1:0.0004150083,C60pi47:1:0.0344385130,C60pi48:1:0.0113663379,C60pi49:1:0.0127143049,C60pi50:1:0.0124323741,C60pi51:1:0.0262124415,C60pi52:1:0.0064994957,C60pi53:1:0.0103203293,C60pi54:1:0.0142463512,C60pi55:1:0.0215600067,C60pi56:1:0.0199150700,C60pi57:1:0.0038964200,C60pi58:1:0.0113448855,C60pi59:1:0.0128595846,C60pi60:1:0.0117656776}+G4
WARNING: Your input class weight 0.000415008 is very small and may cause numerical issues
Optimizing NNI: done in 11.9547 secs using 638.1% CPU
Model LG+C60+G4 is alias for LG+POISSON+G+FMIX{C60pi1:1:0.0169698865,C60pi2:1:0.0211683374,C60pi3:1:0.0276589079,C60pi4:1:0.0065675964,C60pi5:1:0.0141221416,C60pi6:1:0.0068774834,C60pi7:1:0.0146909701,C60pi8:1:0.0067225777,C60pi9:1:0.0018396660,C60pi10:1:0.0102547197,C60pi11:1:0.0230896163,C60pi12:1:0.0057941033,C60pi13:1:0.0125394534,C60pi14:1:0.0204526478,C60pi15:1:0.0070629602,C60pi16:1:0.0117982741,C60pi17:1:0.0068334668,C60pi18:1:0.0433775839,C60pi19:1:0.0318278731,C60pi20:1:0.0222546108,C60pi21:1:0.0102264969,C60pi22:1:0.0150545891,C60pi23:1:0.0134159878,C60pi24:1:0.0148552065,C60pi25:1:0.0239111516,C60pi26:1:0.0128776278,C60pi27:1:0.0222318842,C60pi28:1:0.0247444742,C60pi29:1:0.0214274810,C60pi30:1:0.0115001882,C60pi31:1:0.0076017389,C60pi32:1:0.0130258568,C60pi33:1:0.0093701965,C60pi34:1:0.0467194264,C60pi35:1:0.0441940314,C60pi36:1:0.0322263154,C60pi37:1:0.0402999891,C60pi38:1:0.0150234227,C60pi39:1:0.0104589903,C60pi40:1:0.0214742395,C60pi41:1:0.0154957836,C60pi42:1:0.0101789953,C60pi43:1:0.0227980379,C60pi44:1:0.0123204539,C60pi45:1:0.0066777583,C60pi46:1:0.0004150083,C60pi47:1:0.0344385130,C60pi48:1:0.0113663379,C60pi49:1:0.0127143049,C60pi50:1:0.0124323741,C60pi51:1:0.0262124415,C60pi52:1:0.0064994957,C60pi53:1:0.0103203293,C60pi54:1:0.0142463512,C60pi55:1:0.0215600067,C60pi56:1:0.0199150700,C60pi57:1:0.0038964200,C60pi58:1:0.0113448855,C60pi59:1:0.0128595846,C60pi60:1:0.0117656776}+G4
WARNING: Your input class weight 0.000415008 is very small and may cause numerical issues
Optimizing NNI: done in 12.3372 secs using 639.5% CPU
Model LG+C60+G4 is alias for LG+POISSON+G+FMIX{C60pi1:1:0.0169698865,C60pi2:1:0.0211683374,C60pi3:1:0.0276589079,C60pi4:1:0.0065675964,C60pi5:1:0.0141221416,C60pi6:1:0.0068774834,C60pi7:1:0.0146909701,C60pi8:1:0.0067225777,C60pi9:1:0.0018396660,C60pi10:1:0.0102547197,C60pi11:1:0.0230896163,C60pi12:1:0.0057941033,C60pi13:1:0.0125394534,C60pi14:1:0.0204526478,C60pi15:1:0.0070629602,C60pi16:1:0.0117982741,C60pi17:1:0.0068334668,C60pi18:1:0.0433775839,C60pi19:1:0.0318278731,C60pi20:1:0.0222546108,C60pi21:1:0.0102264969,C60pi22:1:0.0150545891,C60pi23:1:0.0134159878,C60pi24:1:0.0148552065,C60pi25:1:0.0239111516,C60pi26:1:0.0128776278,C60pi27:1:0.0222318842,C60pi28:1:0.0247444742,C60pi29:1:0.0214274810,C60pi30:1:0.0115001882,C60pi31:1:0.0076017389,C60pi32:1:0.0130258568,C60pi33:1:0.0093701965,C60pi34:1:0.0467194264,C60pi35:1:0.0441940314,C60pi36:1:0.0322263154,C60pi37:1:0.0402999891,C60pi38:1:0.0150234227,C60pi39:1:0.0104589903,C60pi40:1:0.0214742395,C60pi41:1:0.0154957836,C60pi42:1:0.0101789953,C60pi43:1:0.0227980379,C60pi44:1:0.0123204539,C60pi45:1:0.0066777583,C60pi46:1:0.0004150083,C60pi47:1:0.0344385130,C60pi48:1:0.0113663379,C60pi49:1:0.0127143049,C60pi50:1:0.0124323741,C60pi51:1:0.0262124415,C60pi52:1:0.0064994957,C60pi53:1:0.0103203293,C60pi54:1:0.0142463512,C60pi55:1:0.0215600067,C60pi56:1:0.0199150700,C60pi57:1:0.0038964200,C60pi58:1:0.0113448855,C60pi59:1:0.0128595846,C60pi60:1:0.0117656776}+G4
WARNING: Your input class weight 0.000415008 is very small and may cause numerical issues
Optimizing NNI: done in 10.0533 secs using 640.7% CPU
Model LG+C60+G4 is alias for LG+POISSON+G+FMIX{C60pi1:1:0.0169698865,C60pi2:1:0.0211683374,C60pi3:1:0.0276589079,C60pi4:1:0.0065675964,C60pi5:1:0.0141221416,C60pi6:1:0.0068774834,C60pi7:1:0.0146909701,C60pi8:1:0.0067225777,C60pi9:1:0.0018396660,C60pi10:1:0.0102547197,C60pi11:1:0.0230896163,C60pi12:1:0.0057941033,C60pi13:1:0.0125394534,C60pi14:1:0.0204526478,C60pi15:1:0.0070629602,C60pi16:1:0.0117982741,C60pi17:1:0.0068334668,C60pi18:1:0.0433775839,C60pi19:1:0.0318278731,C60pi20:1:0.0222546108,C60pi21:1:0.0102264969,C60pi22:1:0.0150545891,C60pi23:1:0.0134159878,C60pi24:1:0.0148552065,C60pi25:1:0.0239111516,C60pi26:1:0.0128776278,C60pi27:1:0.0222318842,C60pi28:1:0.0247444742,C60pi29:1:0.0214274810,C60pi30:1:0.0115001882,C60pi31:1:0.0076017389,C60pi32:1:0.0130258568,C60pi33:1:0.0093701965,C60pi34:1:0.0467194264,C60pi35:1:0.0441940314,C60pi36:1:0.0322263154,C60pi37:1:0.0402999891,C60pi38:1:0.0150234227,C60pi39:1:0.0104589903,C60pi40:1:0.0214742395,C60pi41:1:0.0154957836,C60pi42:1:0.0101789953,C60pi43:1:0.0227980379,C60pi44:1:0.0123204539,C60pi45:1:0.0066777583,C60pi46:1:0.0004150083,C60pi47:1:0.0344385130,C60pi48:1:0.0113663379,C60pi49:1:0.0127143049,C60pi50:1:0.0124323741,C60pi51:1:0.0262124415,C60pi52:1:0.0064994957,C60pi53:1:0.0103203293,C60pi54:1:0.0142463512,C60pi55:1:0.0215600067,C60pi56:1:0.0199150700,C60pi57:1:0.0038964200,C60pi58:1:0.0113448855,C60pi59:1:0.0128595846,C60pi60:1:0.0117656776}+G4
WARNING: Your input class weight 0.000415008 is very small and may cause numerical issues
Optimizing NNI: done in 12.1717 secs using 638.7% CPU
Model LG+C60+G4 is alias for LG+POISSON+G+FMIX{C60pi1:1:0.0169698865,C60pi2:1:0.0211683374,C60pi3:1:0.0276589079,C60pi4:1:0.0065675964,C60pi5:1:0.0141221416,C60pi6:1:0.0068774834,C60pi7:1:0.0146909701,C60pi8:1:0.0067225777,C60pi9:1:0.0018396660,C60pi10:1:0.0102547197,C60pi11:1:0.0230896163,C60pi12:1:0.0057941033,C60pi13:1:0.0125394534,C60pi14:1:0.0204526478,C60pi15:1:0.0070629602,C60pi16:1:0.0117982741,C60pi17:1:0.0068334668,C60pi18:1:0.0433775839,C60pi19:1:0.0318278731,C60pi20:1:0.0222546108,C60pi21:1:0.0102264969,C60pi22:1:0.0150545891,C60pi23:1:0.0134159878,C60pi24:1:0.0148552065,C60pi25:1:0.0239111516,C60pi26:1:0.0128776278,C60pi27:1:0.0222318842,C60pi28:1:0.0247444742,C60pi29:1:0.0214274810,C60pi30:1:0.0115001882,C60pi31:1:0.0076017389,C60pi32:1:0.0130258568,C60pi33:1:0.0093701965,C60pi34:1:0.0467194264,C60pi35:1:0.0441940314,C60pi36:1:0.0322263154,C60pi37:1:0.0402999891,C60pi38:1:0.0150234227,C60pi39:1:0.0104589903,C60pi40:1:0.0214742395,C60pi41:1:0.0154957836,C60pi42:1:0.0101789953,C60pi43:1:0.0227980379,C60pi44:1:0.0123204539,C60pi45:1:0.0066777583,C60pi46:1:0.0004150083,C60pi47:1:0.0344385130,C60pi48:1:0.0113663379,C60pi49:1:0.0127143049,C60pi50:1:0.0124323741,C60pi51:1:0.0262124415,C60pi52:1:0.0064994957,C60pi53:1:0.0103203293,C60pi54:1:0.0142463512,C60pi55:1:0.0215600067,C60pi56:1:0.0199150700,C60pi57:1:0.0038964200,C60pi58:1:0.0113448855,C60pi59:1:0.0128595846,C60pi60:1:0.0117656776}+G4
WARNING: Your input class weight 0.000415008 is very small and may cause numerical issues
Optimizing NNI: done in 19.102 secs using 643.7% CPU
Model LG+C60+G4 is alias for LG+POISSON+G+FMIX{C60pi1:1:0.0169698865,C60pi2:1:0.0211683374,C60pi3:1:0.0276589079,C60pi4:1:0.0065675964,C60pi5:1:0.0141221416,C60pi6:1:0.0068774834,C60pi7:1:0.0146909701,C60pi8:1:0.0067225777,C60pi9:1:0.0018396660,C60pi10:1:0.0102547197,C60pi11:1:0.0230896163,C60pi12:1:0.0057941033,C60pi13:1:0.0125394534,C60pi14:1:0.0204526478,C60pi15:1:0.0070629602,C60pi16:1:0.0117982741,C60pi17:1:0.0068334668,C60pi18:1:0.0433775839,C60pi19:1:0.0318278731,C60pi20:1:0.0222546108,C60pi21:1:0.0102264969,C60pi22:1:0.0150545891,C60pi23:1:0.0134159878,C60pi24:1:0.0148552065,C60pi25:1:0.0239111516,C60pi26:1:0.0128776278,C60pi27:1:0.0222318842,C60pi28:1:0.0247444742,C60pi29:1:0.0214274810,C60pi30:1:0.0115001882,C60pi31:1:0.0076017389,C60pi32:1:0.0130258568,C60pi33:1:0.0093701965,C60pi34:1:0.0467194264,C60pi35:1:0.0441940314,C60pi36:1:0.0322263154,C60pi37:1:0.0402999891,C60pi38:1:0.0150234227,C60pi39:1:0.0104589903,C60pi40:1:0.0214742395,C60pi41:1:0.0154957836,C60pi42:1:0.0101789953,C60pi43:1:0.0227980379,C60pi44:1:0.0123204539,C60pi45:1:0.0066777583,C60pi46:1:0.0004150083,C60pi47:1:0.0344385130,C60pi48:1:0.0113663379,C60pi49:1:0.0127143049,C60pi50:1:0.0124323741,C60pi51:1:0.0262124415,C60pi52:1:0.0064994957,C60pi53:1:0.0103203293,C60pi54:1:0.0142463512,C60pi55:1:0.0215600067,C60pi56:1:0.0199150700,C60pi57:1:0.0038964200,C60pi58:1:0.0113448855,C60pi59:1:0.0128595846,C60pi60:1:0.0117656776}+G4
WARNING: Your input class weight 0.000415008 is very small and may cause numerical issues
Optimizing NNI: done in 13.4394 secs using 641.2% CPU
Model LG+C60+G4 is alias for LG+POISSON+G+FMIX{C60pi1:1:0.0169698865,C60pi2:1:0.0211683374,C60pi3:1:0.0276589079,C60pi4:1:0.0065675964,C60pi5:1:0.0141221416,C60pi6:1:0.0068774834,C60pi7:1:0.0146909701,C60pi8:1:0.0067225777,C60pi9:1:0.0018396660,C60pi10:1:0.0102547197,C60pi11:1:0.0230896163,C60pi12:1:0.0057941033,C60pi13:1:0.0125394534,C60pi14:1:0.0204526478,C60pi15:1:0.0070629602,C60pi16:1:0.0117982741,C60pi17:1:0.0068334668,C60pi18:1:0.0433775839,C60pi19:1:0.0318278731,C60pi20:1:0.0222546108,C60pi21:1:0.0102264969,C60pi22:1:0.0150545891,C60pi23:1:0.0134159878,C60pi24:1:0.0148552065,C60pi25:1:0.0239111516,C60pi26:1:0.0128776278,C60pi27:1:0.0222318842,C60pi28:1:0.0247444742,C60pi29:1:0.0214274810,C60pi30:1:0.0115001882,C60pi31:1:0.0076017389,C60pi32:1:0.0130258568,C60pi33:1:0.0093701965,C60pi34:1:0.0467194264,C60pi35:1:0.0441940314,C60pi36:1:0.0322263154,C60pi37:1:0.0402999891,C60pi38:1:0.0150234227,C60pi39:1:0.0104589903,C60pi40:1:0.0214742395,C60pi41:1:0.0154957836,C60pi42:1:0.0101789953,C60pi43:1:0.0227980379,C60pi44:1:0.0123204539,C60pi45:1:0.0066777583,C60pi46:1:0.0004150083,C60pi47:1:0.0344385130,C60pi48:1:0.0113663379,C60pi49:1:0.0127143049,C60pi50:1:0.0124323741,C60pi51:1:0.0262124415,C60pi52:1:0.0064994957,C60pi53:1:0.0103203293,C60pi54:1:0.0142463512,C60pi55:1:0.0215600067,C60pi56:1:0.0199150700,C60pi57:1:0.0038964200,C60pi58:1:0.0113448855,C60pi59:1:0.0128595846,C60pi60:1:0.0117656776}+G4
WARNING: Your input class weight 0.000415008 is very small and may cause numerical issues
Optimizing NNI: done in 12.4328 secs using 636.7% CPU
Model LG+C60+G4 is alias for LG+POISSON+G+FMIX{C60pi1:1:0.0169698865,C60pi2:1:0.0211683374,C60pi3:1:0.0276589079,C60pi4:1:0.0065675964,C60pi5:1:0.0141221416,C60pi6:1:0.0068774834,C60pi7:1:0.0146909701,C60pi8:1:0.0067225777,C60pi9:1:0.0018396660,C60pi10:1:0.0102547197,C60pi11:1:0.0230896163,C60pi12:1:0.0057941033,C60pi13:1:0.0125394534,C60pi14:1:0.0204526478,C60pi15:1:0.0070629602,C60pi16:1:0.0117982741,C60pi17:1:0.0068334668,C60pi18:1:0.0433775839,C60pi19:1:0.0318278731,C60pi20:1:0.0222546108,C60pi21:1:0.0102264969,C60pi22:1:0.0150545891,C60pi23:1:0.0134159878,C60pi24:1:0.0148552065,C60pi25:1:0.0239111516,C60pi26:1:0.0128776278,C60pi27:1:0.0222318842,C60pi28:1:0.0247444742,C60pi29:1:0.0214274810,C60pi30:1:0.0115001882,C60pi31:1:0.0076017389,C60pi32:1:0.0130258568,C60pi33:1:0.0093701965,C60pi34:1:0.0467194264,C60pi35:1:0.0441940314,C60pi36:1:0.0322263154,C60pi37:1:0.0402999891,C60pi38:1:0.0150234227,C60pi39:1:0.0104589903,C60pi40:1:0.0214742395,C60pi41:1:0.0154957836,C60pi42:1:0.0101789953,C60pi43:1:0.0227980379,C60pi44:1:0.0123204539,C60pi45:1:0.0066777583,C60pi46:1:0.0004150083,C60pi47:1:0.0344385130,C60pi48:1:0.0113663379,C60pi49:1:0.0127143049,C60pi50:1:0.0124323741,C60pi51:1:0.0262124415,C60pi52:1:0.0064994957,C60pi53:1:0.0103203293,C60pi54:1:0.0142463512,C60pi55:1:0.0215600067,C60pi56:1:0.0199150700,C60pi57:1:0.0038964200,C60pi58:1:0.0113448855,C60pi59:1:0.0128595846,C60pi60:1:0.0117656776}+G4
WARNING: Your input class weight 0.000415008 is very small and may cause numerical issues
Optimizing NNI: done in 11.1163 secs using 638.3% CPU
Model LG+C60+G4 is alias for LG+POISSON+G+FMIX{C60pi1:1:0.0169698865,C60pi2:1:0.0211683374,C60pi3:1:0.0276589079,C60pi4:1:0.0065675964,C60pi5:1:0.0141221416,C60pi6:1:0.0068774834,C60pi7:1:0.0146909701,C60pi8:1:0.0067225777,C60pi9:1:0.0018396660,C60pi10:1:0.0102547197,C60pi11:1:0.0230896163,C60pi12:1:0.0057941033,C60pi13:1:0.0125394534,C60pi14:1:0.0204526478,C60pi15:1:0.0070629602,C60pi16:1:0.0117982741,C60pi17:1:0.0068334668,C60pi18:1:0.0433775839,C60pi19:1:0.0318278731,C60pi20:1:0.0222546108,C60pi21:1:0.0102264969,C60pi22:1:0.0150545891,C60pi23:1:0.0134159878,C60pi24:1:0.0148552065,C60pi25:1:0.0239111516,C60pi26:1:0.0128776278,C60pi27:1:0.0222318842,C60pi28:1:0.0247444742,C60pi29:1:0.0214274810,C60pi30:1:0.0115001882,C60pi31:1:0.0076017389,C60pi32:1:0.0130258568,C60pi33:1:0.0093701965,C60pi34:1:0.0467194264,C60pi35:1:0.0441940314,C60pi36:1:0.0322263154,C60pi37:1:0.0402999891,C60pi38:1:0.0150234227,C60pi39:1:0.0104589903,C60pi40:1:0.0214742395,C60pi41:1:0.0154957836,C60pi42:1:0.0101789953,C60pi43:1:0.0227980379,C60pi44:1:0.0123204539,C60pi45:1:0.0066777583,C60pi46:1:0.0004150083,C60pi47:1:0.0344385130,C60pi48:1:0.0113663379,C60pi49:1:0.0127143049,C60pi50:1:0.0124323741,C60pi51:1:0.0262124415,C60pi52:1:0.0064994957,C60pi53:1:0.0103203293,C60pi54:1:0.0142463512,C60pi55:1:0.0215600067,C60pi56:1:0.0199150700,C60pi57:1:0.0038964200,C60pi58:1:0.0113448855,C60pi59:1:0.0128595846,C60pi60:1:0.0117656776}+G4
WARNING: Your input class weight 0.000415008 is very small and may cause numerical issues
Optimizing NNI: done in 23.4815 secs using 634.7% CPU
Model LG+C60+G4 is alias for LG+POISSON+G+FMIX{C60pi1:1:0.0169698865,C60pi2:1:0.0211683374,C60pi3:1:0.0276589079,C60pi4:1:0.0065675964,C60pi5:1:0.0141221416,C60pi6:1:0.0068774834,C60pi7:1:0.0146909701,C60pi8:1:0.0067225777,C60pi9:1:0.0018396660,C60pi10:1:0.0102547197,C60pi11:1:0.0230896163,C60pi12:1:0.0057941033,C60pi13:1:0.0125394534,C60pi14:1:0.0204526478,C60pi15:1:0.0070629602,C60pi16:1:0.0117982741,C60pi17:1:0.0068334668,C60pi18:1:0.0433775839,C60pi19:1:0.0318278731,C60pi20:1:0.0222546108,C60pi21:1:0.0102264969,C60pi22:1:0.0150545891,C60pi23:1:0.0134159878,C60pi24:1:0.0148552065,C60pi25:1:0.0239111516,C60pi26:1:0.0128776278,C60pi27:1:0.0222318842,C60pi28:1:0.0247444742,C60pi29:1:0.0214274810,C60pi30:1:0.0115001882,C60pi31:1:0.0076017389,C60pi32:1:0.0130258568,C60pi33:1:0.0093701965,C60pi34:1:0.0467194264,C60pi35:1:0.0441940314,C60pi36:1:0.0322263154,C60pi37:1:0.0402999891,C60pi38:1:0.0150234227,C60pi39:1:0.0104589903,C60pi40:1:0.0214742395,C60pi41:1:0.0154957836,C60pi42:1:0.0101789953,C60pi43:1:0.0227980379,C60pi44:1:0.0123204539,C60pi45:1:0.0066777583,C60pi46:1:0.0004150083,C60pi47:1:0.0344385130,C60pi48:1:0.0113663379,C60pi49:1:0.0127143049,C60pi50:1:0.0124323741,C60pi51:1:0.0262124415,C60pi52:1:0.0064994957,C60pi53:1:0.0103203293,C60pi54:1:0.0142463512,C60pi55:1:0.0215600067,C60pi56:1:0.0199150700,C60pi57:1:0.0038964200,C60pi58:1:0.0113448855,C60pi59:1:0.0128595846,C60pi60:1:0.0117656776}+G4
WARNING: Your input class weight 0.000415008 is very small and may cause numerical issues
Optimizing NNI: done in 14.864 secs using 650.7% CPU
Model LG+C60+G4 is alias for LG+POISSON+G+FMIX{C60pi1:1:0.0169698865,C60pi2:1:0.0211683374,C60pi3:1:0.0276589079,C60pi4:1:0.0065675964,C60pi5:1:0.0141221416,C60pi6:1:0.0068774834,C60pi7:1:0.0146909701,C60pi8:1:0.0067225777,C60pi9:1:0.0018396660,C60pi10:1:0.0102547197,C60pi11:1:0.0230896163,C60pi12:1:0.0057941033,C60pi13:1:0.0125394534,C60pi14:1:0.0204526478,C60pi15:1:0.0070629602,C60pi16:1:0.0117982741,C60pi17:1:0.0068334668,C60pi18:1:0.0433775839,C60pi19:1:0.0318278731,C60pi20:1:0.0222546108,C60pi21:1:0.0102264969,C60pi22:1:0.0150545891,C60pi23:1:0.0134159878,C60pi24:1:0.0148552065,C60pi25:1:0.0239111516,C60pi26:1:0.0128776278,C60pi27:1:0.0222318842,C60pi28:1:0.0247444742,C60pi29:1:0.0214274810,C60pi30:1:0.0115001882,C60pi31:1:0.0076017389,C60pi32:1:0.0130258568,C60pi33:1:0.0093701965,C60pi34:1:0.0467194264,C60pi35:1:0.0441940314,C60pi36:1:0.0322263154,C60pi37:1:0.0402999891,C60pi38:1:0.0150234227,C60pi39:1:0.0104589903,C60pi40:1:0.0214742395,C60pi41:1:0.0154957836,C60pi42:1:0.0101789953,C60pi43:1:0.0227980379,C60pi44:1:0.0123204539,C60pi45:1:0.0066777583,C60pi46:1:0.0004150083,C60pi47:1:0.0344385130,C60pi48:1:0.0113663379,C60pi49:1:0.0127143049,C60pi50:1:0.0124323741,C60pi51:1:0.0262124415,C60pi52:1:0.0064994957,C60pi53:1:0.0103203293,C60pi54:1:0.0142463512,C60pi55:1:0.0215600067,C60pi56:1:0.0199150700,C60pi57:1:0.0038964200,C60pi58:1:0.0113448855,C60pi59:1:0.0128595846,C60pi60:1:0.0117656776}+G4
WARNING: Your input class weight 0.000415008 is very small and may cause numerical issues
Optimizing NNI: done in 15.4291 secs using 638.4% CPU
Model LG+C60+G4 is alias for LG+POISSON+G+FMIX{C60pi1:1:0.0169698865,C60pi2:1:0.0211683374,C60pi3:1:0.0276589079,C60pi4:1:0.0065675964,C60pi5:1:0.0141221416,C60pi6:1:0.0068774834,C60pi7:1:0.0146909701,C60pi8:1:0.0067225777,C60pi9:1:0.0018396660,C60pi10:1:0.0102547197,C60pi11:1:0.0230896163,C60pi12:1:0.0057941033,C60pi13:1:0.0125394534,C60pi14:1:0.0204526478,C60pi15:1:0.0070629602,C60pi16:1:0.0117982741,C60pi17:1:0.0068334668,C60pi18:1:0.0433775839,C60pi19:1:0.0318278731,C60pi20:1:0.0222546108,C60pi21:1:0.0102264969,C60pi22:1:0.0150545891,C60pi23:1:0.0134159878,C60pi24:1:0.0148552065,C60pi25:1:0.0239111516,C60pi26:1:0.0128776278,C60pi27:1:0.0222318842,C60pi28:1:0.0247444742,C60pi29:1:0.0214274810,C60pi30:1:0.0115001882,C60pi31:1:0.0076017389,C60pi32:1:0.0130258568,C60pi33:1:0.0093701965,C60pi34:1:0.0467194264,C60pi35:1:0.0441940314,C60pi36:1:0.0322263154,C60pi37:1:0.0402999891,C60pi38:1:0.0150234227,C60pi39:1:0.0104589903,C60pi40:1:0.0214742395,C60pi41:1:0.0154957836,C60pi42:1:0.0101789953,C60pi43:1:0.0227980379,C60pi44:1:0.0123204539,C60pi45:1:0.0066777583,C60pi46:1:0.0004150083,C60pi47:1:0.0344385130,C60pi48:1:0.0113663379,C60pi49:1:0.0127143049,C60pi50:1:0.0124323741,C60pi51:1:0.0262124415,C60pi52:1:0.0064994957,C60pi53:1:0.0103203293,C60pi54:1:0.0142463512,C60pi55:1:0.0215600067,C60pi56:1:0.0199150700,C60pi57:1:0.0038964200,C60pi58:1:0.0113448855,C60pi59:1:0.0128595846,C60pi60:1:0.0117656776}+G4
WARNING: Your input class weight 0.000415008 is very small and may cause numerical issues
Optimizing NNI: done in 10.4773 secs using 640.3% CPU
Model LG+C60+G4 is alias for LG+POISSON+G+FMIX{C60pi1:1:0.0169698865,C60pi2:1:0.0211683374,C60pi3:1:0.0276589079,C60pi4:1:0.0065675964,C60pi5:1:0.0141221416,C60pi6:1:0.0068774834,C60pi7:1:0.0146909701,C60pi8:1:0.0067225777,C60pi9:1:0.0018396660,C60pi10:1:0.0102547197,C60pi11:1:0.0230896163,C60pi12:1:0.0057941033,C60pi13:1:0.0125394534,C60pi14:1:0.0204526478,C60pi15:1:0.0070629602,C60pi16:1:0.0117982741,C60pi17:1:0.0068334668,C60pi18:1:0.0433775839,C60pi19:1:0.0318278731,C60pi20:1:0.0222546108,C60pi21:1:0.0102264969,C60pi22:1:0.0150545891,C60pi23:1:0.0134159878,C60pi24:1:0.0148552065,C60pi25:1:0.0239111516,C60pi26:1:0.0128776278,C60pi27:1:0.0222318842,C60pi28:1:0.0247444742,C60pi29:1:0.0214274810,C60pi30:1:0.0115001882,C60pi31:1:0.0076017389,C60pi32:1:0.0130258568,C60pi33:1:0.0093701965,C60pi34:1:0.0467194264,C60pi35:1:0.0441940314,C60pi36:1:0.0322263154,C60pi37:1:0.0402999891,C60pi38:1:0.0150234227,C60pi39:1:0.0104589903,C60pi40:1:0.0214742395,C60pi41:1:0.0154957836,C60pi42:1:0.0101789953,C60pi43:1:0.0227980379,C60pi44:1:0.0123204539,C60pi45:1:0.0066777583,C60pi46:1:0.0004150083,C60pi47:1:0.0344385130,C60pi48:1:0.0113663379,C60pi49:1:0.0127143049,C60pi50:1:0.0124323741,C60pi51:1:0.0262124415,C60pi52:1:0.0064994957,C60pi53:1:0.0103203293,C60pi54:1:0.0142463512,C60pi55:1:0.0215600067,C60pi56:1:0.0199150700,C60pi57:1:0.0038964200,C60pi58:1:0.0113448855,C60pi59:1:0.0128595846,C60pi60:1:0.0117656776}+G4
WARNING: Your input class weight 0.000415008 is very small and may cause numerical issues
Optimizing NNI: done in 12.7651 secs using 637.1% CPU
Model LG+C60+G4 is alias for LG+POISSON+G+FMIX{C60pi1:1:0.0169698865,C60pi2:1:0.0211683374,C60pi3:1:0.0276589079,C60pi4:1:0.0065675964,C60pi5:1:0.0141221416,C60pi6:1:0.0068774834,C60pi7:1:0.0146909701,C60pi8:1:0.0067225777,C60pi9:1:0.0018396660,C60pi10:1:0.0102547197,C60pi11:1:0.0230896163,C60pi12:1:0.0057941033,C60pi13:1:0.0125394534,C60pi14:1:0.0204526478,C60pi15:1:0.0070629602,C60pi16:1:0.0117982741,C60pi17:1:0.0068334668,C60pi18:1:0.0433775839,C60pi19:1:0.0318278731,C60pi20:1:0.0222546108,C60pi21:1:0.0102264969,C60pi22:1:0.0150545891,C60pi23:1:0.0134159878,C60pi24:1:0.0148552065,C60pi25:1:0.0239111516,C60pi26:1:0.0128776278,C60pi27:1:0.0222318842,C60pi28:1:0.0247444742,C60pi29:1:0.0214274810,C60pi30:1:0.0115001882,C60pi31:1:0.0076017389,C60pi32:1:0.0130258568,C60pi33:1:0.0093701965,C60pi34:1:0.0467194264,C60pi35:1:0.0441940314,C60pi36:1:0.0322263154,C60pi37:1:0.0402999891,C60pi38:1:0.0150234227,C60pi39:1:0.0104589903,C60pi40:1:0.0214742395,C60pi41:1:0.0154957836,C60pi42:1:0.0101789953,C60pi43:1:0.0227980379,C60pi44:1:0.0123204539,C60pi45:1:0.0066777583,C60pi46:1:0.0004150083,C60pi47:1:0.0344385130,C60pi48:1:0.0113663379,C60pi49:1:0.0127143049,C60pi50:1:0.0124323741,C60pi51:1:0.0262124415,C60pi52:1:0.0064994957,C60pi53:1:0.0103203293,C60pi54:1:0.0142463512,C60pi55:1:0.0215600067,C60pi56:1:0.0199150700,C60pi57:1:0.0038964200,C60pi58:1:0.0113448855,C60pi59:1:0.0128595846,C60pi60:1:0.0117656776}+G4
WARNING: Your input class weight 0.000415008 is very small and may cause numerical issues
Optimizing NNI: done in 14.3645 secs using 645.4% CPU
Model LG+C60+G4 is alias for LG+POISSON+G+FMIX{C60pi1:1:0.0169698865,C60pi2:1:0.0211683374,C60pi3:1:0.0276589079,C60pi4:1:0.0065675964,C60pi5:1:0.0141221416,C60pi6:1:0.0068774834,C60pi7:1:0.0146909701,C60pi8:1:0.0067225777,C60pi9:1:0.0018396660,C60pi10:1:0.0102547197,C60pi11:1:0.0230896163,C60pi12:1:0.0057941033,C60pi13:1:0.0125394534,C60pi14:1:0.0204526478,C60pi15:1:0.0070629602,C60pi16:1:0.0117982741,C60pi17:1:0.0068334668,C60pi18:1:0.0433775839,C60pi19:1:0.0318278731,C60pi20:1:0.0222546108,C60pi21:1:0.0102264969,C60pi22:1:0.0150545891,C60pi23:1:0.0134159878,C60pi24:1:0.0148552065,C60pi25:1:0.0239111516,C60pi26:1:0.0128776278,C60pi27:1:0.0222318842,C60pi28:1:0.0247444742,C60pi29:1:0.0214274810,C60pi30:1:0.0115001882,C60pi31:1:0.0076017389,C60pi32:1:0.0130258568,C60pi33:1:0.0093701965,C60pi34:1:0.0467194264,C60pi35:1:0.0441940314,C60pi36:1:0.0322263154,C60pi37:1:0.0402999891,C60pi38:1:0.0150234227,C60pi39:1:0.0104589903,C60pi40:1:0.0214742395,C60pi41:1:0.0154957836,C60pi42:1:0.0101789953,C60pi43:1:0.0227980379,C60pi44:1:0.0123204539,C60pi45:1:0.0066777583,C60pi46:1:0.0004150083,C60pi47:1:0.0344385130,C60pi48:1:0.0113663379,C60pi49:1:0.0127143049,C60pi50:1:0.0124323741,C60pi51:1:0.0262124415,C60pi52:1:0.0064994957,C60pi53:1:0.0103203293,C60pi54:1:0.0142463512,C60pi55:1:0.0215600067,C60pi56:1:0.0199150700,C60pi57:1:0.0038964200,C60pi58:1:0.0113448855,C60pi59:1:0.0128595846,C60pi60:1:0.0117656776}+G4
WARNING: Your input class weight 0.000415008 is very small and may cause numerical issues
Optimizing NNI: done in 12.6455 secs using 641.4% CPU
Model LG+C60+G4 is alias for LG+POISSON+G+FMIX{C60pi1:1:0.0169698865,C60pi2:1:0.0211683374,C60pi3:1:0.0276589079,C60pi4:1:0.0065675964,C60pi5:1:0.0141221416,C60pi6:1:0.0068774834,C60pi7:1:0.0146909701,C60pi8:1:0.0067225777,C60pi9:1:0.0018396660,C60pi10:1:0.0102547197,C60pi11:1:0.0230896163,C60pi12:1:0.0057941033,C60pi13:1:0.0125394534,C60pi14:1:0.0204526478,C60pi15:1:0.0070629602,C60pi16:1:0.0117982741,C60pi17:1:0.0068334668,C60pi18:1:0.0433775839,C60pi19:1:0.0318278731,C60pi20:1:0.0222546108,C60pi21:1:0.0102264969,C60pi22:1:0.0150545891,C60pi23:1:0.0134159878,C60pi24:1:0.0148552065,C60pi25:1:0.0239111516,C60pi26:1:0.0128776278,C60pi27:1:0.0222318842,C60pi28:1:0.0247444742,C60pi29:1:0.0214274810,C60pi30:1:0.0115001882,C60pi31:1:0.0076017389,C60pi32:1:0.0130258568,C60pi33:1:0.0093701965,C60pi34:1:0.0467194264,C60pi35:1:0.0441940314,C60pi36:1:0.0322263154,C60pi37:1:0.0402999891,C60pi38:1:0.0150234227,C60pi39:1:0.0104589903,C60pi40:1:0.0214742395,C60pi41:1:0.0154957836,C60pi42:1:0.0101789953,C60pi43:1:0.0227980379,C60pi44:1:0.0123204539,C60pi45:1:0.0066777583,C60pi46:1:0.0004150083,C60pi47:1:0.0344385130,C60pi48:1:0.0113663379,C60pi49:1:0.0127143049,C60pi50:1:0.0124323741,C60pi51:1:0.0262124415,C60pi52:1:0.0064994957,C60pi53:1:0.0103203293,C60pi54:1:0.0142463512,C60pi55:1:0.0215600067,C60pi56:1:0.0199150700,C60pi57:1:0.0038964200,C60pi58:1:0.0113448855,C60pi59:1:0.0128595846,C60pi60:1:0.0117656776}+G4
WARNING: Your input class weight 0.000415008 is very small and may cause numerical issues
Optimizing NNI: done in 11.152 secs using 638.9% CPU
Model LG+C60+G4 is alias for LG+POISSON+G+FMIX{C60pi1:1:0.0169698865,C60pi2:1:0.0211683374,C60pi3:1:0.0276589079,C60pi4:1:0.0065675964,C60pi5:1:0.0141221416,C60pi6:1:0.0068774834,C60pi7:1:0.0146909701,C60pi8:1:0.0067225777,C60pi9:1:0.0018396660,C60pi10:1:0.0102547197,C60pi11:1:0.0230896163,C60pi12:1:0.0057941033,C60pi13:1:0.0125394534,C60pi14:1:0.0204526478,C60pi15:1:0.0070629602,C60pi16:1:0.0117982741,C60pi17:1:0.0068334668,C60pi18:1:0.0433775839,C60pi19:1:0.0318278731,C60pi20:1:0.0222546108,C60pi21:1:0.0102264969,C60pi22:1:0.0150545891,C60pi23:1:0.0134159878,C60pi24:1:0.0148552065,C60pi25:1:0.0239111516,C60pi26:1:0.0128776278,C60pi27:1:0.0222318842,C60pi28:1:0.0247444742,C60pi29:1:0.0214274810,C60pi30:1:0.0115001882,C60pi31:1:0.0076017389,C60pi32:1:0.0130258568,C60pi33:1:0.0093701965,C60pi34:1:0.0467194264,C60pi35:1:0.0441940314,C60pi36:1:0.0322263154,C60pi37:1:0.0402999891,C60pi38:1:0.0150234227,C60pi39:1:0.0104589903,C60pi40:1:0.0214742395,C60pi41:1:0.0154957836,C60pi42:1:0.0101789953,C60pi43:1:0.0227980379,C60pi44:1:0.0123204539,C60pi45:1:0.0066777583,C60pi46:1:0.0004150083,C60pi47:1:0.0344385130,C60pi48:1:0.0113663379,C60pi49:1:0.0127143049,C60pi50:1:0.0124323741,C60pi51:1:0.0262124415,C60pi52:1:0.0064994957,C60pi53:1:0.0103203293,C60pi54:1:0.0142463512,C60pi55:1:0.0215600067,C60pi56:1:0.0199150700,C60pi57:1:0.0038964200,C60pi58:1:0.0113448855,C60pi59:1:0.0128595846,C60pi60:1:0.0117656776}+G4
WARNING: Your input class weight 0.000415008 is very small and may cause numerical issues
Optimizing NNI: done in 12.2914 secs using 640% CPU
Model LG+C60+G4 is alias for LG+POISSON+G+FMIX{C60pi1:1:0.0169698865,C60pi2:1:0.0211683374,C60pi3:1:0.0276589079,C60pi4:1:0.0065675964,C60pi5:1:0.0141221416,C60pi6:1:0.0068774834,C60pi7:1:0.0146909701,C60pi8:1:0.0067225777,C60pi9:1:0.0018396660,C60pi10:1:0.0102547197,C60pi11:1:0.0230896163,C60pi12:1:0.0057941033,C60pi13:1:0.0125394534,C60pi14:1:0.0204526478,C60pi15:1:0.0070629602,C60pi16:1:0.0117982741,C60pi17:1:0.0068334668,C60pi18:1:0.0433775839,C60pi19:1:0.0318278731,C60pi20:1:0.0222546108,C60pi21:1:0.0102264969,C60pi22:1:0.0150545891,C60pi23:1:0.0134159878,C60pi24:1:0.0148552065,C60pi25:1:0.0239111516,C60pi26:1:0.0128776278,C60pi27:1:0.0222318842,C60pi28:1:0.0247444742,C60pi29:1:0.0214274810,C60pi30:1:0.0115001882,C60pi31:1:0.0076017389,C60pi32:1:0.0130258568,C60pi33:1:0.0093701965,C60pi34:1:0.0467194264,C60pi35:1:0.0441940314,C60pi36:1:0.0322263154,C60pi37:1:0.0402999891,C60pi38:1:0.0150234227,C60pi39:1:0.0104589903,C60pi40:1:0.0214742395,C60pi41:1:0.0154957836,C60pi42:1:0.0101789953,C60pi43:1:0.0227980379,C60pi44:1:0.0123204539,C60pi45:1:0.0066777583,C60pi46:1:0.0004150083,C60pi47:1:0.0344385130,C60pi48:1:0.0113663379,C60pi49:1:0.0127143049,C60pi50:1:0.0124323741,C60pi51:1:0.0262124415,C60pi52:1:0.0064994957,C60pi53:1:0.0103203293,C60pi54:1:0.0142463512,C60pi55:1:0.0215600067,C60pi56:1:0.0199150700,C60pi57:1:0.0038964200,C60pi58:1:0.0113448855,C60pi59:1:0.0128595846,C60pi60:1:0.0117656776}+G4
WARNING: Your input class weight 0.000415008 is very small and may cause numerical issues
Optimizing NNI: done in 11.2384 secs using 634.2% CPU
Model LG+C60+G4 is alias for LG+POISSON+G+FMIX{C60pi1:1:0.0169698865,C60pi2:1:0.0211683374,C60pi3:1:0.0276589079,C60pi4:1:0.0065675964,C60pi5:1:0.0141221416,C60pi6:1:0.0068774834,C60pi7:1:0.0146909701,C60pi8:1:0.0067225777,C60pi9:1:0.0018396660,C60pi10:1:0.0102547197,C60pi11:1:0.0230896163,C60pi12:1:0.0057941033,C60pi13:1:0.0125394534,C60pi14:1:0.0204526478,C60pi15:1:0.0070629602,C60pi16:1:0.0117982741,C60pi17:1:0.0068334668,C60pi18:1:0.0433775839,C60pi19:1:0.0318278731,C60pi20:1:0.0222546108,C60pi21:1:0.0102264969,C60pi22:1:0.0150545891,C60pi23:1:0.0134159878,C60pi24:1:0.0148552065,C60pi25:1:0.0239111516,C60pi26:1:0.0128776278,C60pi27:1:0.0222318842,C60pi28:1:0.0247444742,C60pi29:1:0.0214274810,C60pi30:1:0.0115001882,C60pi31:1:0.0076017389,C60pi32:1:0.0130258568,C60pi33:1:0.0093701965,C60pi34:1:0.0467194264,C60pi35:1:0.0441940314,C60pi36:1:0.0322263154,C60pi37:1:0.0402999891,C60pi38:1:0.0150234227,C60pi39:1:0.0104589903,C60pi40:1:0.0214742395,C60pi41:1:0.0154957836,C60pi42:1:0.0101789953,C60pi43:1:0.0227980379,C60pi44:1:0.0123204539,C60pi45:1:0.0066777583,C60pi46:1:0.0004150083,C60pi47:1:0.0344385130,C60pi48:1:0.0113663379,C60pi49:1:0.0127143049,C60pi50:1:0.0124323741,C60pi51:1:0.0262124415,C60pi52:1:0.0064994957,C60pi53:1:0.0103203293,C60pi54:1:0.0142463512,C60pi55:1:0.0215600067,C60pi56:1:0.0199150700,C60pi57:1:0.0038964200,C60pi58:1:0.0113448855,C60pi59:1:0.0128595846,C60pi60:1:0.0117656776}+G4
WARNING: Your input class weight 0.000415008 is very small and may cause numerical issues
Optimizing NNI: done in 11.7172 secs using 634.6% CPU
Model LG+C60+G4 is alias for LG+POISSON+G+FMIX{C60pi1:1:0.0169698865,C60pi2:1:0.0211683374,C60pi3:1:0.0276589079,C60pi4:1:0.0065675964,C60pi5:1:0.0141221416,C60pi6:1:0.0068774834,C60pi7:1:0.0146909701,C60pi8:1:0.0067225777,C60pi9:1:0.0018396660,C60pi10:1:0.0102547197,C60pi11:1:0.0230896163,C60pi12:1:0.0057941033,C60pi13:1:0.0125394534,C60pi14:1:0.0204526478,C60pi15:1:0.0070629602,C60pi16:1:0.0117982741,C60pi17:1:0.0068334668,C60pi18:1:0.0433775839,C60pi19:1:0.0318278731,C60pi20:1:0.0222546108,C60pi21:1:0.0102264969,C60pi22:1:0.0150545891,C60pi23:1:0.0134159878,C60pi24:1:0.0148552065,C60pi25:1:0.0239111516,C60pi26:1:0.0128776278,C60pi27:1:0.0222318842,C60pi28:1:0.0247444742,C60pi29:1:0.0214274810,C60pi30:1:0.0115001882,C60pi31:1:0.0076017389,C60pi32:1:0.0130258568,C60pi33:1:0.0093701965,C60pi34:1:0.0467194264,C60pi35:1:0.0441940314,C60pi36:1:0.0322263154,C60pi37:1:0.0402999891,C60pi38:1:0.0150234227,C60pi39:1:0.0104589903,C60pi40:1:0.0214742395,C60pi41:1:0.0154957836,C60pi42:1:0.0101789953,C60pi43:1:0.0227980379,C60pi44:1:0.0123204539,C60pi45:1:0.0066777583,C60pi46:1:0.0004150083,C60pi47:1:0.0344385130,C60pi48:1:0.0113663379,C60pi49:1:0.0127143049,C60pi50:1:0.0124323741,C60pi51:1:0.0262124415,C60pi52:1:0.0064994957,C60pi53:1:0.0103203293,C60pi54:1:0.0142463512,C60pi55:1:0.0215600067,C60pi56:1:0.0199150700,C60pi57:1:0.0038964200,C60pi58:1:0.0113448855,C60pi59:1:0.0128595846,C60pi60:1:0.0117656776}+G4
WARNING: Your input class weight 0.000415008 is very small and may cause numerical issues
Optimizing NNI: done in 11.9496 secs using 642% CPU
200 samples done
Model LG+C60+G4 is alias for LG+POISSON+G+FMIX{C60pi1:1:0.0169698865,C60pi2:1:0.0211683374,C60pi3:1:0.0276589079,C60pi4:1:0.0065675964,C60pi5:1:0.0141221416,C60pi6:1:0.0068774834,C60pi7:1:0.0146909701,C60pi8:1:0.0067225777,C60pi9:1:0.0018396660,C60pi10:1:0.0102547197,C60pi11:1:0.0230896163,C60pi12:1:0.0057941033,C60pi13:1:0.0125394534,C60pi14:1:0.0204526478,C60pi15:1:0.0070629602,C60pi16:1:0.0117982741,C60pi17:1:0.0068334668,C60pi18:1:0.0433775839,C60pi19:1:0.0318278731,C60pi20:1:0.0222546108,C60pi21:1:0.0102264969,C60pi22:1:0.0150545891,C60pi23:1:0.0134159878,C60pi24:1:0.0148552065,C60pi25:1:0.0239111516,C60pi26:1:0.0128776278,C60pi27:1:0.0222318842,C60pi28:1:0.0247444742,C60pi29:1:0.0214274810,C60pi30:1:0.0115001882,C60pi31:1:0.0076017389,C60pi32:1:0.0130258568,C60pi33:1:0.0093701965,C60pi34:1:0.0467194264,C60pi35:1:0.0441940314,C60pi36:1:0.0322263154,C60pi37:1:0.0402999891,C60pi38:1:0.0150234227,C60pi39:1:0.0104589903,C60pi40:1:0.0214742395,C60pi41:1:0.0154957836,C60pi42:1:0.0101789953,C60pi43:1:0.0227980379,C60pi44:1:0.0123204539,C60pi45:1:0.0066777583,C60pi46:1:0.0004150083,C60pi47:1:0.0344385130,C60pi48:1:0.0113663379,C60pi49:1:0.0127143049,C60pi50:1:0.0124323741,C60pi51:1:0.0262124415,C60pi52:1:0.0064994957,C60pi53:1:0.0103203293,C60pi54:1:0.0142463512,C60pi55:1:0.0215600067,C60pi56:1:0.0199150700,C60pi57:1:0.0038964200,C60pi58:1:0.0113448855,C60pi59:1:0.0128595846,C60pi60:1:0.0117656776}+G4
WARNING: Your input class weight 0.000415008 is very small and may cause numerical issues
Optimizing NNI: done in 12.195 secs using 647.9% CPU
Model LG+C60+G4 is alias for LG+POISSON+G+FMIX{C60pi1:1:0.0169698865,C60pi2:1:0.0211683374,C60pi3:1:0.0276589079,C60pi4:1:0.0065675964,C60pi5:1:0.0141221416,C60pi6:1:0.0068774834,C60pi7:1:0.0146909701,C60pi8:1:0.0067225777,C60pi9:1:0.0018396660,C60pi10:1:0.0102547197,C60pi11:1:0.0230896163,C60pi12:1:0.0057941033,C60pi13:1:0.0125394534,C60pi14:1:0.0204526478,C60pi15:1:0.0070629602,C60pi16:1:0.0117982741,C60pi17:1:0.0068334668,C60pi18:1:0.0433775839,C60pi19:1:0.0318278731,C60pi20:1:0.0222546108,C60pi21:1:0.0102264969,C60pi22:1:0.0150545891,C60pi23:1:0.0134159878,C60pi24:1:0.0148552065,C60pi25:1:0.0239111516,C60pi26:1:0.0128776278,C60pi27:1:0.0222318842,C60pi28:1:0.0247444742,C60pi29:1:0.0214274810,C60pi30:1:0.0115001882,C60pi31:1:0.0076017389,C60pi32:1:0.0130258568,C60pi33:1:0.0093701965,C60pi34:1:0.0467194264,C60pi35:1:0.0441940314,C60pi36:1:0.0322263154,C60pi37:1:0.0402999891,C60pi38:1:0.0150234227,C60pi39:1:0.0104589903,C60pi40:1:0.0214742395,C60pi41:1:0.0154957836,C60pi42:1:0.0101789953,C60pi43:1:0.0227980379,C60pi44:1:0.0123204539,C60pi45:1:0.0066777583,C60pi46:1:0.0004150083,C60pi47:1:0.0344385130,C60pi48:1:0.0113663379,C60pi49:1:0.0127143049,C60pi50:1:0.0124323741,C60pi51:1:0.0262124415,C60pi52:1:0.0064994957,C60pi53:1:0.0103203293,C60pi54:1:0.0142463512,C60pi55:1:0.0215600067,C60pi56:1:0.0199150700,C60pi57:1:0.0038964200,C60pi58:1:0.0113448855,C60pi59:1:0.0128595846,C60pi60:1:0.0117656776}+G4
WARNING: Your input class weight 0.000415008 is very small and may cause numerical issues
Optimizing NNI: done in 17.1323 secs using 641% CPU
Model LG+C60+G4 is alias for LG+POISSON+G+FMIX{C60pi1:1:0.0169698865,C60pi2:1:0.0211683374,C60pi3:1:0.0276589079,C60pi4:1:0.0065675964,C60pi5:1:0.0141221416,C60pi6:1:0.0068774834,C60pi7:1:0.0146909701,C60pi8:1:0.0067225777,C60pi9:1:0.0018396660,C60pi10:1:0.0102547197,C60pi11:1:0.0230896163,C60pi12:1:0.0057941033,C60pi13:1:0.0125394534,C60pi14:1:0.0204526478,C60pi15:1:0.0070629602,C60pi16:1:0.0117982741,C60pi17:1:0.0068334668,C60pi18:1:0.0433775839,C60pi19:1:0.0318278731,C60pi20:1:0.0222546108,C60pi21:1:0.0102264969,C60pi22:1:0.0150545891,C60pi23:1:0.0134159878,C60pi24:1:0.0148552065,C60pi25:1:0.0239111516,C60pi26:1:0.0128776278,C60pi27:1:0.0222318842,C60pi28:1:0.0247444742,C60pi29:1:0.0214274810,C60pi30:1:0.0115001882,C60pi31:1:0.0076017389,C60pi32:1:0.0130258568,C60pi33:1:0.0093701965,C60pi34:1:0.0467194264,C60pi35:1:0.0441940314,C60pi36:1:0.0322263154,C60pi37:1:0.0402999891,C60pi38:1:0.0150234227,C60pi39:1:0.0104589903,C60pi40:1:0.0214742395,C60pi41:1:0.0154957836,C60pi42:1:0.0101789953,C60pi43:1:0.0227980379,C60pi44:1:0.0123204539,C60pi45:1:0.0066777583,C60pi46:1:0.0004150083,C60pi47:1:0.0344385130,C60pi48:1:0.0113663379,C60pi49:1:0.0127143049,C60pi50:1:0.0124323741,C60pi51:1:0.0262124415,C60pi52:1:0.0064994957,C60pi53:1:0.0103203293,C60pi54:1:0.0142463512,C60pi55:1:0.0215600067,C60pi56:1:0.0199150700,C60pi57:1:0.0038964200,C60pi58:1:0.0113448855,C60pi59:1:0.0128595846,C60pi60:1:0.0117656776}+G4
WARNING: Your input class weight 0.000415008 is very small and may cause numerical issues
Optimizing NNI: done in 10.4022 secs using 642.3% CPU
Model LG+C60+G4 is alias for LG+POISSON+G+FMIX{C60pi1:1:0.0169698865,C60pi2:1:0.0211683374,C60pi3:1:0.0276589079,C60pi4:1:0.0065675964,C60pi5:1:0.0141221416,C60pi6:1:0.0068774834,C60pi7:1:0.0146909701,C60pi8:1:0.0067225777,C60pi9:1:0.0018396660,C60pi10:1:0.0102547197,C60pi11:1:0.0230896163,C60pi12:1:0.0057941033,C60pi13:1:0.0125394534,C60pi14:1:0.0204526478,C60pi15:1:0.0070629602,C60pi16:1:0.0117982741,C60pi17:1:0.0068334668,C60pi18:1:0.0433775839,C60pi19:1:0.0318278731,C60pi20:1:0.0222546108,C60pi21:1:0.0102264969,C60pi22:1:0.0150545891,C60pi23:1:0.0134159878,C60pi24:1:0.0148552065,C60pi25:1:0.0239111516,C60pi26:1:0.0128776278,C60pi27:1:0.0222318842,C60pi28:1:0.0247444742,C60pi29:1:0.0214274810,C60pi30:1:0.0115001882,C60pi31:1:0.0076017389,C60pi32:1:0.0130258568,C60pi33:1:0.0093701965,C60pi34:1:0.0467194264,C60pi35:1:0.0441940314,C60pi36:1:0.0322263154,C60pi37:1:0.0402999891,C60pi38:1:0.0150234227,C60pi39:1:0.0104589903,C60pi40:1:0.0214742395,C60pi41:1:0.0154957836,C60pi42:1:0.0101789953,C60pi43:1:0.0227980379,C60pi44:1:0.0123204539,C60pi45:1:0.0066777583,C60pi46:1:0.0004150083,C60pi47:1:0.0344385130,C60pi48:1:0.0113663379,C60pi49:1:0.0127143049,C60pi50:1:0.0124323741,C60pi51:1:0.0262124415,C60pi52:1:0.0064994957,C60pi53:1:0.0103203293,C60pi54:1:0.0142463512,C60pi55:1:0.0215600067,C60pi56:1:0.0199150700,C60pi57:1:0.0038964200,C60pi58:1:0.0113448855,C60pi59:1:0.0128595846,C60pi60:1:0.0117656776}+G4
WARNING: Your input class weight 0.000415008 is very small and may cause numerical issues
Optimizing NNI: done in 16.7221 secs using 640.3% CPU
Model LG+C60+G4 is alias for LG+POISSON+G+FMIX{C60pi1:1:0.0169698865,C60pi2:1:0.0211683374,C60pi3:1:0.0276589079,C60pi4:1:0.0065675964,C60pi5:1:0.0141221416,C60pi6:1:0.0068774834,C60pi7:1:0.0146909701,C60pi8:1:0.0067225777,C60pi9:1:0.0018396660,C60pi10:1:0.0102547197,C60pi11:1:0.0230896163,C60pi12:1:0.0057941033,C60pi13:1:0.0125394534,C60pi14:1:0.0204526478,C60pi15:1:0.0070629602,C60pi16:1:0.0117982741,C60pi17:1:0.0068334668,C60pi18:1:0.0433775839,C60pi19:1:0.0318278731,C60pi20:1:0.0222546108,C60pi21:1:0.0102264969,C60pi22:1:0.0150545891,C60pi23:1:0.0134159878,C60pi24:1:0.0148552065,C60pi25:1:0.0239111516,C60pi26:1:0.0128776278,C60pi27:1:0.0222318842,C60pi28:1:0.0247444742,C60pi29:1:0.0214274810,C60pi30:1:0.0115001882,C60pi31:1:0.0076017389,C60pi32:1:0.0130258568,C60pi33:1:0.0093701965,C60pi34:1:0.0467194264,C60pi35:1:0.0441940314,C60pi36:1:0.0322263154,C60pi37:1:0.0402999891,C60pi38:1:0.0150234227,C60pi39:1:0.0104589903,C60pi40:1:0.0214742395,C60pi41:1:0.0154957836,C60pi42:1:0.0101789953,C60pi43:1:0.0227980379,C60pi44:1:0.0123204539,C60pi45:1:0.0066777583,C60pi46:1:0.0004150083,C60pi47:1:0.0344385130,C60pi48:1:0.0113663379,C60pi49:1:0.0127143049,C60pi50:1:0.0124323741,C60pi51:1:0.0262124415,C60pi52:1:0.0064994957,C60pi53:1:0.0103203293,C60pi54:1:0.0142463512,C60pi55:1:0.0215600067,C60pi56:1:0.0199150700,C60pi57:1:0.0038964200,C60pi58:1:0.0113448855,C60pi59:1:0.0128595846,C60pi60:1:0.0117656776}+G4
WARNING: Your input class weight 0.000415008 is very small and may cause numerical issues
Optimizing NNI: done in 16.3284 secs using 635.2% CPU
Model LG+C60+G4 is alias for LG+POISSON+G+FMIX{C60pi1:1:0.0169698865,C60pi2:1:0.0211683374,C60pi3:1:0.0276589079,C60pi4:1:0.0065675964,C60pi5:1:0.0141221416,C60pi6:1:0.0068774834,C60pi7:1:0.0146909701,C60pi8:1:0.0067225777,C60pi9:1:0.0018396660,C60pi10:1:0.0102547197,C60pi11:1:0.0230896163,C60pi12:1:0.0057941033,C60pi13:1:0.0125394534,C60pi14:1:0.0204526478,C60pi15:1:0.0070629602,C60pi16:1:0.0117982741,C60pi17:1:0.0068334668,C60pi18:1:0.0433775839,C60pi19:1:0.0318278731,C60pi20:1:0.0222546108,C60pi21:1:0.0102264969,C60pi22:1:0.0150545891,C60pi23:1:0.0134159878,C60pi24:1:0.0148552065,C60pi25:1:0.0239111516,C60pi26:1:0.0128776278,C60pi27:1:0.0222318842,C60pi28:1:0.0247444742,C60pi29:1:0.0214274810,C60pi30:1:0.0115001882,C60pi31:1:0.0076017389,C60pi32:1:0.0130258568,C60pi33:1:0.0093701965,C60pi34:1:0.0467194264,C60pi35:1:0.0441940314,C60pi36:1:0.0322263154,C60pi37:1:0.0402999891,C60pi38:1:0.0150234227,C60pi39:1:0.0104589903,C60pi40:1:0.0214742395,C60pi41:1:0.0154957836,C60pi42:1:0.0101789953,C60pi43:1:0.0227980379,C60pi44:1:0.0123204539,C60pi45:1:0.0066777583,C60pi46:1:0.0004150083,C60pi47:1:0.0344385130,C60pi48:1:0.0113663379,C60pi49:1:0.0127143049,C60pi50:1:0.0124323741,C60pi51:1:0.0262124415,C60pi52:1:0.0064994957,C60pi53:1:0.0103203293,C60pi54:1:0.0142463512,C60pi55:1:0.0215600067,C60pi56:1:0.0199150700,C60pi57:1:0.0038964200,C60pi58:1:0.0113448855,C60pi59:1:0.0128595846,C60pi60:1:0.0117656776}+G4
WARNING: Your input class weight 0.000415008 is very small and may cause numerical issues
Optimizing NNI: done in 15.3331 secs using 639.8% CPU
Model LG+C60+G4 is alias for LG+POISSON+G+FMIX{C60pi1:1:0.0169698865,C60pi2:1:0.0211683374,C60pi3:1:0.0276589079,C60pi4:1:0.0065675964,C60pi5:1:0.0141221416,C60pi6:1:0.0068774834,C60pi7:1:0.0146909701,C60pi8:1:0.0067225777,C60pi9:1:0.0018396660,C60pi10:1:0.0102547197,C60pi11:1:0.0230896163,C60pi12:1:0.0057941033,C60pi13:1:0.0125394534,C60pi14:1:0.0204526478,C60pi15:1:0.0070629602,C60pi16:1:0.0117982741,C60pi17:1:0.0068334668,C60pi18:1:0.0433775839,C60pi19:1:0.0318278731,C60pi20:1:0.0222546108,C60pi21:1:0.0102264969,C60pi22:1:0.0150545891,C60pi23:1:0.0134159878,C60pi24:1:0.0148552065,C60pi25:1:0.0239111516,C60pi26:1:0.0128776278,C60pi27:1:0.0222318842,C60pi28:1:0.0247444742,C60pi29:1:0.0214274810,C60pi30:1:0.0115001882,C60pi31:1:0.0076017389,C60pi32:1:0.0130258568,C60pi33:1:0.0093701965,C60pi34:1:0.0467194264,C60pi35:1:0.0441940314,C60pi36:1:0.0322263154,C60pi37:1:0.0402999891,C60pi38:1:0.0150234227,C60pi39:1:0.0104589903,C60pi40:1:0.0214742395,C60pi41:1:0.0154957836,C60pi42:1:0.0101789953,C60pi43:1:0.0227980379,C60pi44:1:0.0123204539,C60pi45:1:0.0066777583,C60pi46:1:0.0004150083,C60pi47:1:0.0344385130,C60pi48:1:0.0113663379,C60pi49:1:0.0127143049,C60pi50:1:0.0124323741,C60pi51:1:0.0262124415,C60pi52:1:0.0064994957,C60pi53:1:0.0103203293,C60pi54:1:0.0142463512,C60pi55:1:0.0215600067,C60pi56:1:0.0199150700,C60pi57:1:0.0038964200,C60pi58:1:0.0113448855,C60pi59:1:0.0128595846,C60pi60:1:0.0117656776}+G4
WARNING: Your input class weight 0.000415008 is very small and may cause numerical issues
Optimizing NNI: done in 17.7873 secs using 638% CPU
Model LG+C60+G4 is alias for LG+POISSON+G+FMIX{C60pi1:1:0.0169698865,C60pi2:1:0.0211683374,C60pi3:1:0.0276589079,C60pi4:1:0.0065675964,C60pi5:1:0.0141221416,C60pi6:1:0.0068774834,C60pi7:1:0.0146909701,C60pi8:1:0.0067225777,C60pi9:1:0.0018396660,C60pi10:1:0.0102547197,C60pi11:1:0.0230896163,C60pi12:1:0.0057941033,C60pi13:1:0.0125394534,C60pi14:1:0.0204526478,C60pi15:1:0.0070629602,C60pi16:1:0.0117982741,C60pi17:1:0.0068334668,C60pi18:1:0.0433775839,C60pi19:1:0.0318278731,C60pi20:1:0.0222546108,C60pi21:1:0.0102264969,C60pi22:1:0.0150545891,C60pi23:1:0.0134159878,C60pi24:1:0.0148552065,C60pi25:1:0.0239111516,C60pi26:1:0.0128776278,C60pi27:1:0.0222318842,C60pi28:1:0.0247444742,C60pi29:1:0.0214274810,C60pi30:1:0.0115001882,C60pi31:1:0.0076017389,C60pi32:1:0.0130258568,C60pi33:1:0.0093701965,C60pi34:1:0.0467194264,C60pi35:1:0.0441940314,C60pi36:1:0.0322263154,C60pi37:1:0.0402999891,C60pi38:1:0.0150234227,C60pi39:1:0.0104589903,C60pi40:1:0.0214742395,C60pi41:1:0.0154957836,C60pi42:1:0.0101789953,C60pi43:1:0.0227980379,C60pi44:1:0.0123204539,C60pi45:1:0.0066777583,C60pi46:1:0.0004150083,C60pi47:1:0.0344385130,C60pi48:1:0.0113663379,C60pi49:1:0.0127143049,C60pi50:1:0.0124323741,C60pi51:1:0.0262124415,C60pi52:1:0.0064994957,C60pi53:1:0.0103203293,C60pi54:1:0.0142463512,C60pi55:1:0.0215600067,C60pi56:1:0.0199150700,C60pi57:1:0.0038964200,C60pi58:1:0.0113448855,C60pi59:1:0.0128595846,C60pi60:1:0.0117656776}+G4
WARNING: Your input class weight 0.000415008 is very small and may cause numerical issues
Optimizing NNI: done in 16.4855 secs using 638% CPU
Model LG+C60+G4 is alias for LG+POISSON+G+FMIX{C60pi1:1:0.0169698865,C60pi2:1:0.0211683374,C60pi3:1:0.0276589079,C60pi4:1:0.0065675964,C60pi5:1:0.0141221416,C60pi6:1:0.0068774834,C60pi7:1:0.0146909701,C60pi8:1:0.0067225777,C60pi9:1:0.0018396660,C60pi10:1:0.0102547197,C60pi11:1:0.0230896163,C60pi12:1:0.0057941033,C60pi13:1:0.0125394534,C60pi14:1:0.0204526478,C60pi15:1:0.0070629602,C60pi16:1:0.0117982741,C60pi17:1:0.0068334668,C60pi18:1:0.0433775839,C60pi19:1:0.0318278731,C60pi20:1:0.0222546108,C60pi21:1:0.0102264969,C60pi22:1:0.0150545891,C60pi23:1:0.0134159878,C60pi24:1:0.0148552065,C60pi25:1:0.0239111516,C60pi26:1:0.0128776278,C60pi27:1:0.0222318842,C60pi28:1:0.0247444742,C60pi29:1:0.0214274810,C60pi30:1:0.0115001882,C60pi31:1:0.0076017389,C60pi32:1:0.0130258568,C60pi33:1:0.0093701965,C60pi34:1:0.0467194264,C60pi35:1:0.0441940314,C60pi36:1:0.0322263154,C60pi37:1:0.0402999891,C60pi38:1:0.0150234227,C60pi39:1:0.0104589903,C60pi40:1:0.0214742395,C60pi41:1:0.0154957836,C60pi42:1:0.0101789953,C60pi43:1:0.0227980379,C60pi44:1:0.0123204539,C60pi45:1:0.0066777583,C60pi46:1:0.0004150083,C60pi47:1:0.0344385130,C60pi48:1:0.0113663379,C60pi49:1:0.0127143049,C60pi50:1:0.0124323741,C60pi51:1:0.0262124415,C60pi52:1:0.0064994957,C60pi53:1:0.0103203293,C60pi54:1:0.0142463512,C60pi55:1:0.0215600067,C60pi56:1:0.0199150700,C60pi57:1:0.0038964200,C60pi58:1:0.0113448855,C60pi59:1:0.0128595846,C60pi60:1:0.0117656776}+G4
WARNING: Your input class weight 0.000415008 is very small and may cause numerical issues
Optimizing NNI: done in 12.3341 secs using 637.8% CPU
Model LG+C60+G4 is alias for LG+POISSON+G+FMIX{C60pi1:1:0.0169698865,C60pi2:1:0.0211683374,C60pi3:1:0.0276589079,C60pi4:1:0.0065675964,C60pi5:1:0.0141221416,C60pi6:1:0.0068774834,C60pi7:1:0.0146909701,C60pi8:1:0.0067225777,C60pi9:1:0.0018396660,C60pi10:1:0.0102547197,C60pi11:1:0.0230896163,C60pi12:1:0.0057941033,C60pi13:1:0.0125394534,C60pi14:1:0.0204526478,C60pi15:1:0.0070629602,C60pi16:1:0.0117982741,C60pi17:1:0.0068334668,C60pi18:1:0.0433775839,C60pi19:1:0.0318278731,C60pi20:1:0.0222546108,C60pi21:1:0.0102264969,C60pi22:1:0.0150545891,C60pi23:1:0.0134159878,C60pi24:1:0.0148552065,C60pi25:1:0.0239111516,C60pi26:1:0.0128776278,C60pi27:1:0.0222318842,C60pi28:1:0.0247444742,C60pi29:1:0.0214274810,C60pi30:1:0.0115001882,C60pi31:1:0.0076017389,C60pi32:1:0.0130258568,C60pi33:1:0.0093701965,C60pi34:1:0.0467194264,C60pi35:1:0.0441940314,C60pi36:1:0.0322263154,C60pi37:1:0.0402999891,C60pi38:1:0.0150234227,C60pi39:1:0.0104589903,C60pi40:1:0.0214742395,C60pi41:1:0.0154957836,C60pi42:1:0.0101789953,C60pi43:1:0.0227980379,C60pi44:1:0.0123204539,C60pi45:1:0.0066777583,C60pi46:1:0.0004150083,C60pi47:1:0.0344385130,C60pi48:1:0.0113663379,C60pi49:1:0.0127143049,C60pi50:1:0.0124323741,C60pi51:1:0.0262124415,C60pi52:1:0.0064994957,C60pi53:1:0.0103203293,C60pi54:1:0.0142463512,C60pi55:1:0.0215600067,C60pi56:1:0.0199150700,C60pi57:1:0.0038964200,C60pi58:1:0.0113448855,C60pi59:1:0.0128595846,C60pi60:1:0.0117656776}+G4
WARNING: Your input class weight 0.000415008 is very small and may cause numerical issues
Optimizing NNI: done in 14.5072 secs using 642.7% CPU
Model LG+C60+G4 is alias for LG+POISSON+G+FMIX{C60pi1:1:0.0169698865,C60pi2:1:0.0211683374,C60pi3:1:0.0276589079,C60pi4:1:0.0065675964,C60pi5:1:0.0141221416,C60pi6:1:0.0068774834,C60pi7:1:0.0146909701,C60pi8:1:0.0067225777,C60pi9:1:0.0018396660,C60pi10:1:0.0102547197,C60pi11:1:0.0230896163,C60pi12:1:0.0057941033,C60pi13:1:0.0125394534,C60pi14:1:0.0204526478,C60pi15:1:0.0070629602,C60pi16:1:0.0117982741,C60pi17:1:0.0068334668,C60pi18:1:0.0433775839,C60pi19:1:0.0318278731,C60pi20:1:0.0222546108,C60pi21:1:0.0102264969,C60pi22:1:0.0150545891,C60pi23:1:0.0134159878,C60pi24:1:0.0148552065,C60pi25:1:0.0239111516,C60pi26:1:0.0128776278,C60pi27:1:0.0222318842,C60pi28:1:0.0247444742,C60pi29:1:0.0214274810,C60pi30:1:0.0115001882,C60pi31:1:0.0076017389,C60pi32:1:0.0130258568,C60pi33:1:0.0093701965,C60pi34:1:0.0467194264,C60pi35:1:0.0441940314,C60pi36:1:0.0322263154,C60pi37:1:0.0402999891,C60pi38:1:0.0150234227,C60pi39:1:0.0104589903,C60pi40:1:0.0214742395,C60pi41:1:0.0154957836,C60pi42:1:0.0101789953,C60pi43:1:0.0227980379,C60pi44:1:0.0123204539,C60pi45:1:0.0066777583,C60pi46:1:0.0004150083,C60pi47:1:0.0344385130,C60pi48:1:0.0113663379,C60pi49:1:0.0127143049,C60pi50:1:0.0124323741,C60pi51:1:0.0262124415,C60pi52:1:0.0064994957,C60pi53:1:0.0103203293,C60pi54:1:0.0142463512,C60pi55:1:0.0215600067,C60pi56:1:0.0199150700,C60pi57:1:0.0038964200,C60pi58:1:0.0113448855,C60pi59:1:0.0128595846,C60pi60:1:0.0117656776}+G4
WARNING: Your input class weight 0.000415008 is very small and may cause numerical issues
Optimizing NNI: done in 13.505 secs using 645.6% CPU
Model LG+C60+G4 is alias for LG+POISSON+G+FMIX{C60pi1:1:0.0169698865,C60pi2:1:0.0211683374,C60pi3:1:0.0276589079,C60pi4:1:0.0065675964,C60pi5:1:0.0141221416,C60pi6:1:0.0068774834,C60pi7:1:0.0146909701,C60pi8:1:0.0067225777,C60pi9:1:0.0018396660,C60pi10:1:0.0102547197,C60pi11:1:0.0230896163,C60pi12:1:0.0057941033,C60pi13:1:0.0125394534,C60pi14:1:0.0204526478,C60pi15:1:0.0070629602,C60pi16:1:0.0117982741,C60pi17:1:0.0068334668,C60pi18:1:0.0433775839,C60pi19:1:0.0318278731,C60pi20:1:0.0222546108,C60pi21:1:0.0102264969,C60pi22:1:0.0150545891,C60pi23:1:0.0134159878,C60pi24:1:0.0148552065,C60pi25:1:0.0239111516,C60pi26:1:0.0128776278,C60pi27:1:0.0222318842,C60pi28:1:0.0247444742,C60pi29:1:0.0214274810,C60pi30:1:0.0115001882,C60pi31:1:0.0076017389,C60pi32:1:0.0130258568,C60pi33:1:0.0093701965,C60pi34:1:0.0467194264,C60pi35:1:0.0441940314,C60pi36:1:0.0322263154,C60pi37:1:0.0402999891,C60pi38:1:0.0150234227,C60pi39:1:0.0104589903,C60pi40:1:0.0214742395,C60pi41:1:0.0154957836,C60pi42:1:0.0101789953,C60pi43:1:0.0227980379,C60pi44:1:0.0123204539,C60pi45:1:0.0066777583,C60pi46:1:0.0004150083,C60pi47:1:0.0344385130,C60pi48:1:0.0113663379,C60pi49:1:0.0127143049,C60pi50:1:0.0124323741,C60pi51:1:0.0262124415,C60pi52:1:0.0064994957,C60pi53:1:0.0103203293,C60pi54:1:0.0142463512,C60pi55:1:0.0215600067,C60pi56:1:0.0199150700,C60pi57:1:0.0038964200,C60pi58:1:0.0113448855,C60pi59:1:0.0128595846,C60pi60:1:0.0117656776}+G4
WARNING: Your input class weight 0.000415008 is very small and may cause numerical issues
Optimizing NNI: done in 8.85698 secs using 630% CPU
Model LG+C60+G4 is alias for LG+POISSON+G+FMIX{C60pi1:1:0.0169698865,C60pi2:1:0.0211683374,C60pi3:1:0.0276589079,C60pi4:1:0.0065675964,C60pi5:1:0.0141221416,C60pi6:1:0.0068774834,C60pi7:1:0.0146909701,C60pi8:1:0.0067225777,C60pi9:1:0.0018396660,C60pi10:1:0.0102547197,C60pi11:1:0.0230896163,C60pi12:1:0.0057941033,C60pi13:1:0.0125394534,C60pi14:1:0.0204526478,C60pi15:1:0.0070629602,C60pi16:1:0.0117982741,C60pi17:1:0.0068334668,C60pi18:1:0.0433775839,C60pi19:1:0.0318278731,C60pi20:1:0.0222546108,C60pi21:1:0.0102264969,C60pi22:1:0.0150545891,C60pi23:1:0.0134159878,C60pi24:1:0.0148552065,C60pi25:1:0.0239111516,C60pi26:1:0.0128776278,C60pi27:1:0.0222318842,C60pi28:1:0.0247444742,C60pi29:1:0.0214274810,C60pi30:1:0.0115001882,C60pi31:1:0.0076017389,C60pi32:1:0.0130258568,C60pi33:1:0.0093701965,C60pi34:1:0.0467194264,C60pi35:1:0.0441940314,C60pi36:1:0.0322263154,C60pi37:1:0.0402999891,C60pi38:1:0.0150234227,C60pi39:1:0.0104589903,C60pi40:1:0.0214742395,C60pi41:1:0.0154957836,C60pi42:1:0.0101789953,C60pi43:1:0.0227980379,C60pi44:1:0.0123204539,C60pi45:1:0.0066777583,C60pi46:1:0.0004150083,C60pi47:1:0.0344385130,C60pi48:1:0.0113663379,C60pi49:1:0.0127143049,C60pi50:1:0.0124323741,C60pi51:1:0.0262124415,C60pi52:1:0.0064994957,C60pi53:1:0.0103203293,C60pi54:1:0.0142463512,C60pi55:1:0.0215600067,C60pi56:1:0.0199150700,C60pi57:1:0.0038964200,C60pi58:1:0.0113448855,C60pi59:1:0.0128595846,C60pi60:1:0.0117656776}+G4
WARNING: Your input class weight 0.000415008 is very small and may cause numerical issues
Optimizing NNI: done in 9.33004 secs using 633.2% CPU
Model LG+C60+G4 is alias for LG+POISSON+G+FMIX{C60pi1:1:0.0169698865,C60pi2:1:0.0211683374,C60pi3:1:0.0276589079,C60pi4:1:0.0065675964,C60pi5:1:0.0141221416,C60pi6:1:0.0068774834,C60pi7:1:0.0146909701,C60pi8:1:0.0067225777,C60pi9:1:0.0018396660,C60pi10:1:0.0102547197,C60pi11:1:0.0230896163,C60pi12:1:0.0057941033,C60pi13:1:0.0125394534,C60pi14:1:0.0204526478,C60pi15:1:0.0070629602,C60pi16:1:0.0117982741,C60pi17:1:0.0068334668,C60pi18:1:0.0433775839,C60pi19:1:0.0318278731,C60pi20:1:0.0222546108,C60pi21:1:0.0102264969,C60pi22:1:0.0150545891,C60pi23:1:0.0134159878,C60pi24:1:0.0148552065,C60pi25:1:0.0239111516,C60pi26:1:0.0128776278,C60pi27:1:0.0222318842,C60pi28:1:0.0247444742,C60pi29:1:0.0214274810,C60pi30:1:0.0115001882,C60pi31:1:0.0076017389,C60pi32:1:0.0130258568,C60pi33:1:0.0093701965,C60pi34:1:0.0467194264,C60pi35:1:0.0441940314,C60pi36:1:0.0322263154,C60pi37:1:0.0402999891,C60pi38:1:0.0150234227,C60pi39:1:0.0104589903,C60pi40:1:0.0214742395,C60pi41:1:0.0154957836,C60pi42:1:0.0101789953,C60pi43:1:0.0227980379,C60pi44:1:0.0123204539,C60pi45:1:0.0066777583,C60pi46:1:0.0004150083,C60pi47:1:0.0344385130,C60pi48:1:0.0113663379,C60pi49:1:0.0127143049,C60pi50:1:0.0124323741,C60pi51:1:0.0262124415,C60pi52:1:0.0064994957,C60pi53:1:0.0103203293,C60pi54:1:0.0142463512,C60pi55:1:0.0215600067,C60pi56:1:0.0199150700,C60pi57:1:0.0038964200,C60pi58:1:0.0113448855,C60pi59:1:0.0128595846,C60pi60:1:0.0117656776}+G4
WARNING: Your input class weight 0.000415008 is very small and may cause numerical issues
Optimizing NNI: done in 8.79712 secs using 625.3% CPU
Model LG+C60+G4 is alias for LG+POISSON+G+FMIX{C60pi1:1:0.0169698865,C60pi2:1:0.0211683374,C60pi3:1:0.0276589079,C60pi4:1:0.0065675964,C60pi5:1:0.0141221416,C60pi6:1:0.0068774834,C60pi7:1:0.0146909701,C60pi8:1:0.0067225777,C60pi9:1:0.0018396660,C60pi10:1:0.0102547197,C60pi11:1:0.0230896163,C60pi12:1:0.0057941033,C60pi13:1:0.0125394534,C60pi14:1:0.0204526478,C60pi15:1:0.0070629602,C60pi16:1:0.0117982741,C60pi17:1:0.0068334668,C60pi18:1:0.0433775839,C60pi19:1:0.0318278731,C60pi20:1:0.0222546108,C60pi21:1:0.0102264969,C60pi22:1:0.0150545891,C60pi23:1:0.0134159878,C60pi24:1:0.0148552065,C60pi25:1:0.0239111516,C60pi26:1:0.0128776278,C60pi27:1:0.0222318842,C60pi28:1:0.0247444742,C60pi29:1:0.0214274810,C60pi30:1:0.0115001882,C60pi31:1:0.0076017389,C60pi32:1:0.0130258568,C60pi33:1:0.0093701965,C60pi34:1:0.0467194264,C60pi35:1:0.0441940314,C60pi36:1:0.0322263154,C60pi37:1:0.0402999891,C60pi38:1:0.0150234227,C60pi39:1:0.0104589903,C60pi40:1:0.0214742395,C60pi41:1:0.0154957836,C60pi42:1:0.0101789953,C60pi43:1:0.0227980379,C60pi44:1:0.0123204539,C60pi45:1:0.0066777583,C60pi46:1:0.0004150083,C60pi47:1:0.0344385130,C60pi48:1:0.0113663379,C60pi49:1:0.0127143049,C60pi50:1:0.0124323741,C60pi51:1:0.0262124415,C60pi52:1:0.0064994957,C60pi53:1:0.0103203293,C60pi54:1:0.0142463512,C60pi55:1:0.0215600067,C60pi56:1:0.0199150700,C60pi57:1:0.0038964200,C60pi58:1:0.0113448855,C60pi59:1:0.0128595846,C60pi60:1:0.0117656776}+G4
WARNING: Your input class weight 0.000415008 is very small and may cause numerical issues
Optimizing NNI: done in 5.09126 secs using 639.5% CPU
Model LG+C60+G4 is alias for LG+POISSON+G+FMIX{C60pi1:1:0.0169698865,C60pi2:1:0.0211683374,C60pi3:1:0.0276589079,C60pi4:1:0.0065675964,C60pi5:1:0.0141221416,C60pi6:1:0.0068774834,C60pi7:1:0.0146909701,C60pi8:1:0.0067225777,C60pi9:1:0.0018396660,C60pi10:1:0.0102547197,C60pi11:1:0.0230896163,C60pi12:1:0.0057941033,C60pi13:1:0.0125394534,C60pi14:1:0.0204526478,C60pi15:1:0.0070629602,C60pi16:1:0.0117982741,C60pi17:1:0.0068334668,C60pi18:1:0.0433775839,C60pi19:1:0.0318278731,C60pi20:1:0.0222546108,C60pi21:1:0.0102264969,C60pi22:1:0.0150545891,C60pi23:1:0.0134159878,C60pi24:1:0.0148552065,C60pi25:1:0.0239111516,C60pi26:1:0.0128776278,C60pi27:1:0.0222318842,C60pi28:1:0.0247444742,C60pi29:1:0.0214274810,C60pi30:1:0.0115001882,C60pi31:1:0.0076017389,C60pi32:1:0.0130258568,C60pi33:1:0.0093701965,C60pi34:1:0.0467194264,C60pi35:1:0.0441940314,C60pi36:1:0.0322263154,C60pi37:1:0.0402999891,C60pi38:1:0.0150234227,C60pi39:1:0.0104589903,C60pi40:1:0.0214742395,C60pi41:1:0.0154957836,C60pi42:1:0.0101789953,C60pi43:1:0.0227980379,C60pi44:1:0.0123204539,C60pi45:1:0.0066777583,C60pi46:1:0.0004150083,C60pi47:1:0.0344385130,C60pi48:1:0.0113663379,C60pi49:1:0.0127143049,C60pi50:1:0.0124323741,C60pi51:1:0.0262124415,C60pi52:1:0.0064994957,C60pi53:1:0.0103203293,C60pi54:1:0.0142463512,C60pi55:1:0.0215600067,C60pi56:1:0.0199150700,C60pi57:1:0.0038964200,C60pi58:1:0.0113448855,C60pi59:1:0.0128595846,C60pi60:1:0.0117656776}+G4
WARNING: Your input class weight 0.000415008 is very small and may cause numerical issues
Optimizing NNI: done in 10.5729 secs using 630.2% CPU
Model LG+C60+G4 is alias for LG+POISSON+G+FMIX{C60pi1:1:0.0169698865,C60pi2:1:0.0211683374,C60pi3:1:0.0276589079,C60pi4:1:0.0065675964,C60pi5:1:0.0141221416,C60pi6:1:0.0068774834,C60pi7:1:0.0146909701,C60pi8:1:0.0067225777,C60pi9:1:0.0018396660,C60pi10:1:0.0102547197,C60pi11:1:0.0230896163,C60pi12:1:0.0057941033,C60pi13:1:0.0125394534,C60pi14:1:0.0204526478,C60pi15:1:0.0070629602,C60pi16:1:0.0117982741,C60pi17:1:0.0068334668,C60pi18:1:0.0433775839,C60pi19:1:0.0318278731,C60pi20:1:0.0222546108,C60pi21:1:0.0102264969,C60pi22:1:0.0150545891,C60pi23:1:0.0134159878,C60pi24:1:0.0148552065,C60pi25:1:0.0239111516,C60pi26:1:0.0128776278,C60pi27:1:0.0222318842,C60pi28:1:0.0247444742,C60pi29:1:0.0214274810,C60pi30:1:0.0115001882,C60pi31:1:0.0076017389,C60pi32:1:0.0130258568,C60pi33:1:0.0093701965,C60pi34:1:0.0467194264,C60pi35:1:0.0441940314,C60pi36:1:0.0322263154,C60pi37:1:0.0402999891,C60pi38:1:0.0150234227,C60pi39:1:0.0104589903,C60pi40:1:0.0214742395,C60pi41:1:0.0154957836,C60pi42:1:0.0101789953,C60pi43:1:0.0227980379,C60pi44:1:0.0123204539,C60pi45:1:0.0066777583,C60pi46:1:0.0004150083,C60pi47:1:0.0344385130,C60pi48:1:0.0113663379,C60pi49:1:0.0127143049,C60pi50:1:0.0124323741,C60pi51:1:0.0262124415,C60pi52:1:0.0064994957,C60pi53:1:0.0103203293,C60pi54:1:0.0142463512,C60pi55:1:0.0215600067,C60pi56:1:0.0199150700,C60pi57:1:0.0038964200,C60pi58:1:0.0113448855,C60pi59:1:0.0128595846,C60pi60:1:0.0117656776}+G4
WARNING: Your input class weight 0.000415008 is very small and may cause numerical issues
Optimizing NNI: done in 12.1814 secs using 633.7% CPU
Model LG+C60+G4 is alias for LG+POISSON+G+FMIX{C60pi1:1:0.0169698865,C60pi2:1:0.0211683374,C60pi3:1:0.0276589079,C60pi4:1:0.0065675964,C60pi5:1:0.0141221416,C60pi6:1:0.0068774834,C60pi7:1:0.0146909701,C60pi8:1:0.0067225777,C60pi9:1:0.0018396660,C60pi10:1:0.0102547197,C60pi11:1:0.0230896163,C60pi12:1:0.0057941033,C60pi13:1:0.0125394534,C60pi14:1:0.0204526478,C60pi15:1:0.0070629602,C60pi16:1:0.0117982741,C60pi17:1:0.0068334668,C60pi18:1:0.0433775839,C60pi19:1:0.0318278731,C60pi20:1:0.0222546108,C60pi21:1:0.0102264969,C60pi22:1:0.0150545891,C60pi23:1:0.0134159878,C60pi24:1:0.0148552065,C60pi25:1:0.0239111516,C60pi26:1:0.0128776278,C60pi27:1:0.0222318842,C60pi28:1:0.0247444742,C60pi29:1:0.0214274810,C60pi30:1:0.0115001882,C60pi31:1:0.0076017389,C60pi32:1:0.0130258568,C60pi33:1:0.0093701965,C60pi34:1:0.0467194264,C60pi35:1:0.0441940314,C60pi36:1:0.0322263154,C60pi37:1:0.0402999891,C60pi38:1:0.0150234227,C60pi39:1:0.0104589903,C60pi40:1:0.0214742395,C60pi41:1:0.0154957836,C60pi42:1:0.0101789953,C60pi43:1:0.0227980379,C60pi44:1:0.0123204539,C60pi45:1:0.0066777583,C60pi46:1:0.0004150083,C60pi47:1:0.0344385130,C60pi48:1:0.0113663379,C60pi49:1:0.0127143049,C60pi50:1:0.0124323741,C60pi51:1:0.0262124415,C60pi52:1:0.0064994957,C60pi53:1:0.0103203293,C60pi54:1:0.0142463512,C60pi55:1:0.0215600067,C60pi56:1:0.0199150700,C60pi57:1:0.0038964200,C60pi58:1:0.0113448855,C60pi59:1:0.0128595846,C60pi60:1:0.0117656776}+G4
WARNING: Your input class weight 0.000415008 is very small and may cause numerical issues
Optimizing NNI: done in 10.3508 secs using 632.2% CPU
Model LG+C60+G4 is alias for LG+POISSON+G+FMIX{C60pi1:1:0.0169698865,C60pi2:1:0.0211683374,C60pi3:1:0.0276589079,C60pi4:1:0.0065675964,C60pi5:1:0.0141221416,C60pi6:1:0.0068774834,C60pi7:1:0.0146909701,C60pi8:1:0.0067225777,C60pi9:1:0.0018396660,C60pi10:1:0.0102547197,C60pi11:1:0.0230896163,C60pi12:1:0.0057941033,C60pi13:1:0.0125394534,C60pi14:1:0.0204526478,C60pi15:1:0.0070629602,C60pi16:1:0.0117982741,C60pi17:1:0.0068334668,C60pi18:1:0.0433775839,C60pi19:1:0.0318278731,C60pi20:1:0.0222546108,C60pi21:1:0.0102264969,C60pi22:1:0.0150545891,C60pi23:1:0.0134159878,C60pi24:1:0.0148552065,C60pi25:1:0.0239111516,C60pi26:1:0.0128776278,C60pi27:1:0.0222318842,C60pi28:1:0.0247444742,C60pi29:1:0.0214274810,C60pi30:1:0.0115001882,C60pi31:1:0.0076017389,C60pi32:1:0.0130258568,C60pi33:1:0.0093701965,C60pi34:1:0.0467194264,C60pi35:1:0.0441940314,C60pi36:1:0.0322263154,C60pi37:1:0.0402999891,C60pi38:1:0.0150234227,C60pi39:1:0.0104589903,C60pi40:1:0.0214742395,C60pi41:1:0.0154957836,C60pi42:1:0.0101789953,C60pi43:1:0.0227980379,C60pi44:1:0.0123204539,C60pi45:1:0.0066777583,C60pi46:1:0.0004150083,C60pi47:1:0.0344385130,C60pi48:1:0.0113663379,C60pi49:1:0.0127143049,C60pi50:1:0.0124323741,C60pi51:1:0.0262124415,C60pi52:1:0.0064994957,C60pi53:1:0.0103203293,C60pi54:1:0.0142463512,C60pi55:1:0.0215600067,C60pi56:1:0.0199150700,C60pi57:1:0.0038964200,C60pi58:1:0.0113448855,C60pi59:1:0.0128595846,C60pi60:1:0.0117656776}+G4
WARNING: Your input class weight 0.000415008 is very small and may cause numerical issues
Optimizing NNI: done in 8.14716 secs using 634.3% CPU
Model LG+C60+G4 is alias for LG+POISSON+G+FMIX{C60pi1:1:0.0169698865,C60pi2:1:0.0211683374,C60pi3:1:0.0276589079,C60pi4:1:0.0065675964,C60pi5:1:0.0141221416,C60pi6:1:0.0068774834,C60pi7:1:0.0146909701,C60pi8:1:0.0067225777,C60pi9:1:0.0018396660,C60pi10:1:0.0102547197,C60pi11:1:0.0230896163,C60pi12:1:0.0057941033,C60pi13:1:0.0125394534,C60pi14:1:0.0204526478,C60pi15:1:0.0070629602,C60pi16:1:0.0117982741,C60pi17:1:0.0068334668,C60pi18:1:0.0433775839,C60pi19:1:0.0318278731,C60pi20:1:0.0222546108,C60pi21:1:0.0102264969,C60pi22:1:0.0150545891,C60pi23:1:0.0134159878,C60pi24:1:0.0148552065,C60pi25:1:0.0239111516,C60pi26:1:0.0128776278,C60pi27:1:0.0222318842,C60pi28:1:0.0247444742,C60pi29:1:0.0214274810,C60pi30:1:0.0115001882,C60pi31:1:0.0076017389,C60pi32:1:0.0130258568,C60pi33:1:0.0093701965,C60pi34:1:0.0467194264,C60pi35:1:0.0441940314,C60pi36:1:0.0322263154,C60pi37:1:0.0402999891,C60pi38:1:0.0150234227,C60pi39:1:0.0104589903,C60pi40:1:0.0214742395,C60pi41:1:0.0154957836,C60pi42:1:0.0101789953,C60pi43:1:0.0227980379,C60pi44:1:0.0123204539,C60pi45:1:0.0066777583,C60pi46:1:0.0004150083,C60pi47:1:0.0344385130,C60pi48:1:0.0113663379,C60pi49:1:0.0127143049,C60pi50:1:0.0124323741,C60pi51:1:0.0262124415,C60pi52:1:0.0064994957,C60pi53:1:0.0103203293,C60pi54:1:0.0142463512,C60pi55:1:0.0215600067,C60pi56:1:0.0199150700,C60pi57:1:0.0038964200,C60pi58:1:0.0113448855,C60pi59:1:0.0128595846,C60pi60:1:0.0117656776}+G4
WARNING: Your input class weight 0.000415008 is very small and may cause numerical issues
Optimizing NNI: done in 12.5395 secs using 631.3% CPU
Model LG+C60+G4 is alias for LG+POISSON+G+FMIX{C60pi1:1:0.0169698865,C60pi2:1:0.0211683374,C60pi3:1:0.0276589079,C60pi4:1:0.0065675964,C60pi5:1:0.0141221416,C60pi6:1:0.0068774834,C60pi7:1:0.0146909701,C60pi8:1:0.0067225777,C60pi9:1:0.0018396660,C60pi10:1:0.0102547197,C60pi11:1:0.0230896163,C60pi12:1:0.0057941033,C60pi13:1:0.0125394534,C60pi14:1:0.0204526478,C60pi15:1:0.0070629602,C60pi16:1:0.0117982741,C60pi17:1:0.0068334668,C60pi18:1:0.0433775839,C60pi19:1:0.0318278731,C60pi20:1:0.0222546108,C60pi21:1:0.0102264969,C60pi22:1:0.0150545891,C60pi23:1:0.0134159878,C60pi24:1:0.0148552065,C60pi25:1:0.0239111516,C60pi26:1:0.0128776278,C60pi27:1:0.0222318842,C60pi28:1:0.0247444742,C60pi29:1:0.0214274810,C60pi30:1:0.0115001882,C60pi31:1:0.0076017389,C60pi32:1:0.0130258568,C60pi33:1:0.0093701965,C60pi34:1:0.0467194264,C60pi35:1:0.0441940314,C60pi36:1:0.0322263154,C60pi37:1:0.0402999891,C60pi38:1:0.0150234227,C60pi39:1:0.0104589903,C60pi40:1:0.0214742395,C60pi41:1:0.0154957836,C60pi42:1:0.0101789953,C60pi43:1:0.0227980379,C60pi44:1:0.0123204539,C60pi45:1:0.0066777583,C60pi46:1:0.0004150083,C60pi47:1:0.0344385130,C60pi48:1:0.0113663379,C60pi49:1:0.0127143049,C60pi50:1:0.0124323741,C60pi51:1:0.0262124415,C60pi52:1:0.0064994957,C60pi53:1:0.0103203293,C60pi54:1:0.0142463512,C60pi55:1:0.0215600067,C60pi56:1:0.0199150700,C60pi57:1:0.0038964200,C60pi58:1:0.0113448855,C60pi59:1:0.0128595846,C60pi60:1:0.0117656776}+G4
WARNING: Your input class weight 0.000415008 is very small and may cause numerical issues
Optimizing NNI: done in 8.52729 secs using 637% CPU
Model LG+C60+G4 is alias for LG+POISSON+G+FMIX{C60pi1:1:0.0169698865,C60pi2:1:0.0211683374,C60pi3:1:0.0276589079,C60pi4:1:0.0065675964,C60pi5:1:0.0141221416,C60pi6:1:0.0068774834,C60pi7:1:0.0146909701,C60pi8:1:0.0067225777,C60pi9:1:0.0018396660,C60pi10:1:0.0102547197,C60pi11:1:0.0230896163,C60pi12:1:0.0057941033,C60pi13:1:0.0125394534,C60pi14:1:0.0204526478,C60pi15:1:0.0070629602,C60pi16:1:0.0117982741,C60pi17:1:0.0068334668,C60pi18:1:0.0433775839,C60pi19:1:0.0318278731,C60pi20:1:0.0222546108,C60pi21:1:0.0102264969,C60pi22:1:0.0150545891,C60pi23:1:0.0134159878,C60pi24:1:0.0148552065,C60pi25:1:0.0239111516,C60pi26:1:0.0128776278,C60pi27:1:0.0222318842,C60pi28:1:0.0247444742,C60pi29:1:0.0214274810,C60pi30:1:0.0115001882,C60pi31:1:0.0076017389,C60pi32:1:0.0130258568,C60pi33:1:0.0093701965,C60pi34:1:0.0467194264,C60pi35:1:0.0441940314,C60pi36:1:0.0322263154,C60pi37:1:0.0402999891,C60pi38:1:0.0150234227,C60pi39:1:0.0104589903,C60pi40:1:0.0214742395,C60pi41:1:0.0154957836,C60pi42:1:0.0101789953,C60pi43:1:0.0227980379,C60pi44:1:0.0123204539,C60pi45:1:0.0066777583,C60pi46:1:0.0004150083,C60pi47:1:0.0344385130,C60pi48:1:0.0113663379,C60pi49:1:0.0127143049,C60pi50:1:0.0124323741,C60pi51:1:0.0262124415,C60pi52:1:0.0064994957,C60pi53:1:0.0103203293,C60pi54:1:0.0142463512,C60pi55:1:0.0215600067,C60pi56:1:0.0199150700,C60pi57:1:0.0038964200,C60pi58:1:0.0113448855,C60pi59:1:0.0128595846,C60pi60:1:0.0117656776}+G4
WARNING: Your input class weight 0.000415008 is very small and may cause numerical issues
Optimizing NNI: done in 8.9378 secs using 630.3% CPU
Model LG+C60+G4 is alias for LG+POISSON+G+FMIX{C60pi1:1:0.0169698865,C60pi2:1:0.0211683374,C60pi3:1:0.0276589079,C60pi4:1:0.0065675964,C60pi5:1:0.0141221416,C60pi6:1:0.0068774834,C60pi7:1:0.0146909701,C60pi8:1:0.0067225777,C60pi9:1:0.0018396660,C60pi10:1:0.0102547197,C60pi11:1:0.0230896163,C60pi12:1:0.0057941033,C60pi13:1:0.0125394534,C60pi14:1:0.0204526478,C60pi15:1:0.0070629602,C60pi16:1:0.0117982741,C60pi17:1:0.0068334668,C60pi18:1:0.0433775839,C60pi19:1:0.0318278731,C60pi20:1:0.0222546108,C60pi21:1:0.0102264969,C60pi22:1:0.0150545891,C60pi23:1:0.0134159878,C60pi24:1:0.0148552065,C60pi25:1:0.0239111516,C60pi26:1:0.0128776278,C60pi27:1:0.0222318842,C60pi28:1:0.0247444742,C60pi29:1:0.0214274810,C60pi30:1:0.0115001882,C60pi31:1:0.0076017389,C60pi32:1:0.0130258568,C60pi33:1:0.0093701965,C60pi34:1:0.0467194264,C60pi35:1:0.0441940314,C60pi36:1:0.0322263154,C60pi37:1:0.0402999891,C60pi38:1:0.0150234227,C60pi39:1:0.0104589903,C60pi40:1:0.0214742395,C60pi41:1:0.0154957836,C60pi42:1:0.0101789953,C60pi43:1:0.0227980379,C60pi44:1:0.0123204539,C60pi45:1:0.0066777583,C60pi46:1:0.0004150083,C60pi47:1:0.0344385130,C60pi48:1:0.0113663379,C60pi49:1:0.0127143049,C60pi50:1:0.0124323741,C60pi51:1:0.0262124415,C60pi52:1:0.0064994957,C60pi53:1:0.0103203293,C60pi54:1:0.0142463512,C60pi55:1:0.0215600067,C60pi56:1:0.0199150700,C60pi57:1:0.0038964200,C60pi58:1:0.0113448855,C60pi59:1:0.0128595846,C60pi60:1:0.0117656776}+G4
WARNING: Your input class weight 0.000415008 is very small and may cause numerical issues
Optimizing NNI: done in 9.97875 secs using 631.8% CPU
Model LG+C60+G4 is alias for LG+POISSON+G+FMIX{C60pi1:1:0.0169698865,C60pi2:1:0.0211683374,C60pi3:1:0.0276589079,C60pi4:1:0.0065675964,C60pi5:1:0.0141221416,C60pi6:1:0.0068774834,C60pi7:1:0.0146909701,C60pi8:1:0.0067225777,C60pi9:1:0.0018396660,C60pi10:1:0.0102547197,C60pi11:1:0.0230896163,C60pi12:1:0.0057941033,C60pi13:1:0.0125394534,C60pi14:1:0.0204526478,C60pi15:1:0.0070629602,C60pi16:1:0.0117982741,C60pi17:1:0.0068334668,C60pi18:1:0.0433775839,C60pi19:1:0.0318278731,C60pi20:1:0.0222546108,C60pi21:1:0.0102264969,C60pi22:1:0.0150545891,C60pi23:1:0.0134159878,C60pi24:1:0.0148552065,C60pi25:1:0.0239111516,C60pi26:1:0.0128776278,C60pi27:1:0.0222318842,C60pi28:1:0.0247444742,C60pi29:1:0.0214274810,C60pi30:1:0.0115001882,C60pi31:1:0.0076017389,C60pi32:1:0.0130258568,C60pi33:1:0.0093701965,C60pi34:1:0.0467194264,C60pi35:1:0.0441940314,C60pi36:1:0.0322263154,C60pi37:1:0.0402999891,C60pi38:1:0.0150234227,C60pi39:1:0.0104589903,C60pi40:1:0.0214742395,C60pi41:1:0.0154957836,C60pi42:1:0.0101789953,C60pi43:1:0.0227980379,C60pi44:1:0.0123204539,C60pi45:1:0.0066777583,C60pi46:1:0.0004150083,C60pi47:1:0.0344385130,C60pi48:1:0.0113663379,C60pi49:1:0.0127143049,C60pi50:1:0.0124323741,C60pi51:1:0.0262124415,C60pi52:1:0.0064994957,C60pi53:1:0.0103203293,C60pi54:1:0.0142463512,C60pi55:1:0.0215600067,C60pi56:1:0.0199150700,C60pi57:1:0.0038964200,C60pi58:1:0.0113448855,C60pi59:1:0.0128595846,C60pi60:1:0.0117656776}+G4
WARNING: Your input class weight 0.000415008 is very small and may cause numerical issues
Optimizing NNI: done in 12.8659 secs using 631.2% CPU
Model LG+C60+G4 is alias for LG+POISSON+G+FMIX{C60pi1:1:0.0169698865,C60pi2:1:0.0211683374,C60pi3:1:0.0276589079,C60pi4:1:0.0065675964,C60pi5:1:0.0141221416,C60pi6:1:0.0068774834,C60pi7:1:0.0146909701,C60pi8:1:0.0067225777,C60pi9:1:0.0018396660,C60pi10:1:0.0102547197,C60pi11:1:0.0230896163,C60pi12:1:0.0057941033,C60pi13:1:0.0125394534,C60pi14:1:0.0204526478,C60pi15:1:0.0070629602,C60pi16:1:0.0117982741,C60pi17:1:0.0068334668,C60pi18:1:0.0433775839,C60pi19:1:0.0318278731,C60pi20:1:0.0222546108,C60pi21:1:0.0102264969,C60pi22:1:0.0150545891,C60pi23:1:0.0134159878,C60pi24:1:0.0148552065,C60pi25:1:0.0239111516,C60pi26:1:0.0128776278,C60pi27:1:0.0222318842,C60pi28:1:0.0247444742,C60pi29:1:0.0214274810,C60pi30:1:0.0115001882,C60pi31:1:0.0076017389,C60pi32:1:0.0130258568,C60pi33:1:0.0093701965,C60pi34:1:0.0467194264,C60pi35:1:0.0441940314,C60pi36:1:0.0322263154,C60pi37:1:0.0402999891,C60pi38:1:0.0150234227,C60pi39:1:0.0104589903,C60pi40:1:0.0214742395,C60pi41:1:0.0154957836,C60pi42:1:0.0101789953,C60pi43:1:0.0227980379,C60pi44:1:0.0123204539,C60pi45:1:0.0066777583,C60pi46:1:0.0004150083,C60pi47:1:0.0344385130,C60pi48:1:0.0113663379,C60pi49:1:0.0127143049,C60pi50:1:0.0124323741,C60pi51:1:0.0262124415,C60pi52:1:0.0064994957,C60pi53:1:0.0103203293,C60pi54:1:0.0142463512,C60pi55:1:0.0215600067,C60pi56:1:0.0199150700,C60pi57:1:0.0038964200,C60pi58:1:0.0113448855,C60pi59:1:0.0128595846,C60pi60:1:0.0117656776}+G4
WARNING: Your input class weight 0.000415008 is very small and may cause numerical issues
Optimizing NNI: done in 10.7322 secs using 640.5% CPU
Model LG+C60+G4 is alias for LG+POISSON+G+FMIX{C60pi1:1:0.0169698865,C60pi2:1:0.0211683374,C60pi3:1:0.0276589079,C60pi4:1:0.0065675964,C60pi5:1:0.0141221416,C60pi6:1:0.0068774834,C60pi7:1:0.0146909701,C60pi8:1:0.0067225777,C60pi9:1:0.0018396660,C60pi10:1:0.0102547197,C60pi11:1:0.0230896163,C60pi12:1:0.0057941033,C60pi13:1:0.0125394534,C60pi14:1:0.0204526478,C60pi15:1:0.0070629602,C60pi16:1:0.0117982741,C60pi17:1:0.0068334668,C60pi18:1:0.0433775839,C60pi19:1:0.0318278731,C60pi20:1:0.0222546108,C60pi21:1:0.0102264969,C60pi22:1:0.0150545891,C60pi23:1:0.0134159878,C60pi24:1:0.0148552065,C60pi25:1:0.0239111516,C60pi26:1:0.0128776278,C60pi27:1:0.0222318842,C60pi28:1:0.0247444742,C60pi29:1:0.0214274810,C60pi30:1:0.0115001882,C60pi31:1:0.0076017389,C60pi32:1:0.0130258568,C60pi33:1:0.0093701965,C60pi34:1:0.0467194264,C60pi35:1:0.0441940314,C60pi36:1:0.0322263154,C60pi37:1:0.0402999891,C60pi38:1:0.0150234227,C60pi39:1:0.0104589903,C60pi40:1:0.0214742395,C60pi41:1:0.0154957836,C60pi42:1:0.0101789953,C60pi43:1:0.0227980379,C60pi44:1:0.0123204539,C60pi45:1:0.0066777583,C60pi46:1:0.0004150083,C60pi47:1:0.0344385130,C60pi48:1:0.0113663379,C60pi49:1:0.0127143049,C60pi50:1:0.0124323741,C60pi51:1:0.0262124415,C60pi52:1:0.0064994957,C60pi53:1:0.0103203293,C60pi54:1:0.0142463512,C60pi55:1:0.0215600067,C60pi56:1:0.0199150700,C60pi57:1:0.0038964200,C60pi58:1:0.0113448855,C60pi59:1:0.0128595846,C60pi60:1:0.0117656776}+G4
WARNING: Your input class weight 0.000415008 is very small and may cause numerical issues
Optimizing NNI: done in 8.08831 secs using 633% CPU
Model LG+C60+G4 is alias for LG+POISSON+G+FMIX{C60pi1:1:0.0169698865,C60pi2:1:0.0211683374,C60pi3:1:0.0276589079,C60pi4:1:0.0065675964,C60pi5:1:0.0141221416,C60pi6:1:0.0068774834,C60pi7:1:0.0146909701,C60pi8:1:0.0067225777,C60pi9:1:0.0018396660,C60pi10:1:0.0102547197,C60pi11:1:0.0230896163,C60pi12:1:0.0057941033,C60pi13:1:0.0125394534,C60pi14:1:0.0204526478,C60pi15:1:0.0070629602,C60pi16:1:0.0117982741,C60pi17:1:0.0068334668,C60pi18:1:0.0433775839,C60pi19:1:0.0318278731,C60pi20:1:0.0222546108,C60pi21:1:0.0102264969,C60pi22:1:0.0150545891,C60pi23:1:0.0134159878,C60pi24:1:0.0148552065,C60pi25:1:0.0239111516,C60pi26:1:0.0128776278,C60pi27:1:0.0222318842,C60pi28:1:0.0247444742,C60pi29:1:0.0214274810,C60pi30:1:0.0115001882,C60pi31:1:0.0076017389,C60pi32:1:0.0130258568,C60pi33:1:0.0093701965,C60pi34:1:0.0467194264,C60pi35:1:0.0441940314,C60pi36:1:0.0322263154,C60pi37:1:0.0402999891,C60pi38:1:0.0150234227,C60pi39:1:0.0104589903,C60pi40:1:0.0214742395,C60pi41:1:0.0154957836,C60pi42:1:0.0101789953,C60pi43:1:0.0227980379,C60pi44:1:0.0123204539,C60pi45:1:0.0066777583,C60pi46:1:0.0004150083,C60pi47:1:0.0344385130,C60pi48:1:0.0113663379,C60pi49:1:0.0127143049,C60pi50:1:0.0124323741,C60pi51:1:0.0262124415,C60pi52:1:0.0064994957,C60pi53:1:0.0103203293,C60pi54:1:0.0142463512,C60pi55:1:0.0215600067,C60pi56:1:0.0199150700,C60pi57:1:0.0038964200,C60pi58:1:0.0113448855,C60pi59:1:0.0128595846,C60pi60:1:0.0117656776}+G4
WARNING: Your input class weight 0.000415008 is very small and may cause numerical issues
Optimizing NNI: done in 10.6866 secs using 635.3% CPU
Model LG+C60+G4 is alias for LG+POISSON+G+FMIX{C60pi1:1:0.0169698865,C60pi2:1:0.0211683374,C60pi3:1:0.0276589079,C60pi4:1:0.0065675964,C60pi5:1:0.0141221416,C60pi6:1:0.0068774834,C60pi7:1:0.0146909701,C60pi8:1:0.0067225777,C60pi9:1:0.0018396660,C60pi10:1:0.0102547197,C60pi11:1:0.0230896163,C60pi12:1:0.0057941033,C60pi13:1:0.0125394534,C60pi14:1:0.0204526478,C60pi15:1:0.0070629602,C60pi16:1:0.0117982741,C60pi17:1:0.0068334668,C60pi18:1:0.0433775839,C60pi19:1:0.0318278731,C60pi20:1:0.0222546108,C60pi21:1:0.0102264969,C60pi22:1:0.0150545891,C60pi23:1:0.0134159878,C60pi24:1:0.0148552065,C60pi25:1:0.0239111516,C60pi26:1:0.0128776278,C60pi27:1:0.0222318842,C60pi28:1:0.0247444742,C60pi29:1:0.0214274810,C60pi30:1:0.0115001882,C60pi31:1:0.0076017389,C60pi32:1:0.0130258568,C60pi33:1:0.0093701965,C60pi34:1:0.0467194264,C60pi35:1:0.0441940314,C60pi36:1:0.0322263154,C60pi37:1:0.0402999891,C60pi38:1:0.0150234227,C60pi39:1:0.0104589903,C60pi40:1:0.0214742395,C60pi41:1:0.0154957836,C60pi42:1:0.0101789953,C60pi43:1:0.0227980379,C60pi44:1:0.0123204539,C60pi45:1:0.0066777583,C60pi46:1:0.0004150083,C60pi47:1:0.0344385130,C60pi48:1:0.0113663379,C60pi49:1:0.0127143049,C60pi50:1:0.0124323741,C60pi51:1:0.0262124415,C60pi52:1:0.0064994957,C60pi53:1:0.0103203293,C60pi54:1:0.0142463512,C60pi55:1:0.0215600067,C60pi56:1:0.0199150700,C60pi57:1:0.0038964200,C60pi58:1:0.0113448855,C60pi59:1:0.0128595846,C60pi60:1:0.0117656776}+G4
WARNING: Your input class weight 0.000415008 is very small and may cause numerical issues
Optimizing NNI: done in 9.9542 secs using 631.3% CPU
Model LG+C60+G4 is alias for LG+POISSON+G+FMIX{C60pi1:1:0.0169698865,C60pi2:1:0.0211683374,C60pi3:1:0.0276589079,C60pi4:1:0.0065675964,C60pi5:1:0.0141221416,C60pi6:1:0.0068774834,C60pi7:1:0.0146909701,C60pi8:1:0.0067225777,C60pi9:1:0.0018396660,C60pi10:1:0.0102547197,C60pi11:1:0.0230896163,C60pi12:1:0.0057941033,C60pi13:1:0.0125394534,C60pi14:1:0.0204526478,C60pi15:1:0.0070629602,C60pi16:1:0.0117982741,C60pi17:1:0.0068334668,C60pi18:1:0.0433775839,C60pi19:1:0.0318278731,C60pi20:1:0.0222546108,C60pi21:1:0.0102264969,C60pi22:1:0.0150545891,C60pi23:1:0.0134159878,C60pi24:1:0.0148552065,C60pi25:1:0.0239111516,C60pi26:1:0.0128776278,C60pi27:1:0.0222318842,C60pi28:1:0.0247444742,C60pi29:1:0.0214274810,C60pi30:1:0.0115001882,C60pi31:1:0.0076017389,C60pi32:1:0.0130258568,C60pi33:1:0.0093701965,C60pi34:1:0.0467194264,C60pi35:1:0.0441940314,C60pi36:1:0.0322263154,C60pi37:1:0.0402999891,C60pi38:1:0.0150234227,C60pi39:1:0.0104589903,C60pi40:1:0.0214742395,C60pi41:1:0.0154957836,C60pi42:1:0.0101789953,C60pi43:1:0.0227980379,C60pi44:1:0.0123204539,C60pi45:1:0.0066777583,C60pi46:1:0.0004150083,C60pi47:1:0.0344385130,C60pi48:1:0.0113663379,C60pi49:1:0.0127143049,C60pi50:1:0.0124323741,C60pi51:1:0.0262124415,C60pi52:1:0.0064994957,C60pi53:1:0.0103203293,C60pi54:1:0.0142463512,C60pi55:1:0.0215600067,C60pi56:1:0.0199150700,C60pi57:1:0.0038964200,C60pi58:1:0.0113448855,C60pi59:1:0.0128595846,C60pi60:1:0.0117656776}+G4
WARNING: Your input class weight 0.000415008 is very small and may cause numerical issues
Optimizing NNI: done in 9.3462 secs using 643.7% CPU
Model LG+C60+G4 is alias for LG+POISSON+G+FMIX{C60pi1:1:0.0169698865,C60pi2:1:0.0211683374,C60pi3:1:0.0276589079,C60pi4:1:0.0065675964,C60pi5:1:0.0141221416,C60pi6:1:0.0068774834,C60pi7:1:0.0146909701,C60pi8:1:0.0067225777,C60pi9:1:0.0018396660,C60pi10:1:0.0102547197,C60pi11:1:0.0230896163,C60pi12:1:0.0057941033,C60pi13:1:0.0125394534,C60pi14:1:0.0204526478,C60pi15:1:0.0070629602,C60pi16:1:0.0117982741,C60pi17:1:0.0068334668,C60pi18:1:0.0433775839,C60pi19:1:0.0318278731,C60pi20:1:0.0222546108,C60pi21:1:0.0102264969,C60pi22:1:0.0150545891,C60pi23:1:0.0134159878,C60pi24:1:0.0148552065,C60pi25:1:0.0239111516,C60pi26:1:0.0128776278,C60pi27:1:0.0222318842,C60pi28:1:0.0247444742,C60pi29:1:0.0214274810,C60pi30:1:0.0115001882,C60pi31:1:0.0076017389,C60pi32:1:0.0130258568,C60pi33:1:0.0093701965,C60pi34:1:0.0467194264,C60pi35:1:0.0441940314,C60pi36:1:0.0322263154,C60pi37:1:0.0402999891,C60pi38:1:0.0150234227,C60pi39:1:0.0104589903,C60pi40:1:0.0214742395,C60pi41:1:0.0154957836,C60pi42:1:0.0101789953,C60pi43:1:0.0227980379,C60pi44:1:0.0123204539,C60pi45:1:0.0066777583,C60pi46:1:0.0004150083,C60pi47:1:0.0344385130,C60pi48:1:0.0113663379,C60pi49:1:0.0127143049,C60pi50:1:0.0124323741,C60pi51:1:0.0262124415,C60pi52:1:0.0064994957,C60pi53:1:0.0103203293,C60pi54:1:0.0142463512,C60pi55:1:0.0215600067,C60pi56:1:0.0199150700,C60pi57:1:0.0038964200,C60pi58:1:0.0113448855,C60pi59:1:0.0128595846,C60pi60:1:0.0117656776}+G4
WARNING: Your input class weight 0.000415008 is very small and may cause numerical issues
Optimizing NNI: done in 12.9481 secs using 631.5% CPU
Model LG+C60+G4 is alias for LG+POISSON+G+FMIX{C60pi1:1:0.0169698865,C60pi2:1:0.0211683374,C60pi3:1:0.0276589079,C60pi4:1:0.0065675964,C60pi5:1:0.0141221416,C60pi6:1:0.0068774834,C60pi7:1:0.0146909701,C60pi8:1:0.0067225777,C60pi9:1:0.0018396660,C60pi10:1:0.0102547197,C60pi11:1:0.0230896163,C60pi12:1:0.0057941033,C60pi13:1:0.0125394534,C60pi14:1:0.0204526478,C60pi15:1:0.0070629602,C60pi16:1:0.0117982741,C60pi17:1:0.0068334668,C60pi18:1:0.0433775839,C60pi19:1:0.0318278731,C60pi20:1:0.0222546108,C60pi21:1:0.0102264969,C60pi22:1:0.0150545891,C60pi23:1:0.0134159878,C60pi24:1:0.0148552065,C60pi25:1:0.0239111516,C60pi26:1:0.0128776278,C60pi27:1:0.0222318842,C60pi28:1:0.0247444742,C60pi29:1:0.0214274810,C60pi30:1:0.0115001882,C60pi31:1:0.0076017389,C60pi32:1:0.0130258568,C60pi33:1:0.0093701965,C60pi34:1:0.0467194264,C60pi35:1:0.0441940314,C60pi36:1:0.0322263154,C60pi37:1:0.0402999891,C60pi38:1:0.0150234227,C60pi39:1:0.0104589903,C60pi40:1:0.0214742395,C60pi41:1:0.0154957836,C60pi42:1:0.0101789953,C60pi43:1:0.0227980379,C60pi44:1:0.0123204539,C60pi45:1:0.0066777583,C60pi46:1:0.0004150083,C60pi47:1:0.0344385130,C60pi48:1:0.0113663379,C60pi49:1:0.0127143049,C60pi50:1:0.0124323741,C60pi51:1:0.0262124415,C60pi52:1:0.0064994957,C60pi53:1:0.0103203293,C60pi54:1:0.0142463512,C60pi55:1:0.0215600067,C60pi56:1:0.0199150700,C60pi57:1:0.0038964200,C60pi58:1:0.0113448855,C60pi59:1:0.0128595846,C60pi60:1:0.0117656776}+G4
WARNING: Your input class weight 0.000415008 is very small and may cause numerical issues
Optimizing NNI: done in 10.441 secs using 628.9% CPU
Model LG+C60+G4 is alias for LG+POISSON+G+FMIX{C60pi1:1:0.0169698865,C60pi2:1:0.0211683374,C60pi3:1:0.0276589079,C60pi4:1:0.0065675964,C60pi5:1:0.0141221416,C60pi6:1:0.0068774834,C60pi7:1:0.0146909701,C60pi8:1:0.0067225777,C60pi9:1:0.0018396660,C60pi10:1:0.0102547197,C60pi11:1:0.0230896163,C60pi12:1:0.0057941033,C60pi13:1:0.0125394534,C60pi14:1:0.0204526478,C60pi15:1:0.0070629602,C60pi16:1:0.0117982741,C60pi17:1:0.0068334668,C60pi18:1:0.0433775839,C60pi19:1:0.0318278731,C60pi20:1:0.0222546108,C60pi21:1:0.0102264969,C60pi22:1:0.0150545891,C60pi23:1:0.0134159878,C60pi24:1:0.0148552065,C60pi25:1:0.0239111516,C60pi26:1:0.0128776278,C60pi27:1:0.0222318842,C60pi28:1:0.0247444742,C60pi29:1:0.0214274810,C60pi30:1:0.0115001882,C60pi31:1:0.0076017389,C60pi32:1:0.0130258568,C60pi33:1:0.0093701965,C60pi34:1:0.0467194264,C60pi35:1:0.0441940314,C60pi36:1:0.0322263154,C60pi37:1:0.0402999891,C60pi38:1:0.0150234227,C60pi39:1:0.0104589903,C60pi40:1:0.0214742395,C60pi41:1:0.0154957836,C60pi42:1:0.0101789953,C60pi43:1:0.0227980379,C60pi44:1:0.0123204539,C60pi45:1:0.0066777583,C60pi46:1:0.0004150083,C60pi47:1:0.0344385130,C60pi48:1:0.0113663379,C60pi49:1:0.0127143049,C60pi50:1:0.0124323741,C60pi51:1:0.0262124415,C60pi52:1:0.0064994957,C60pi53:1:0.0103203293,C60pi54:1:0.0142463512,C60pi55:1:0.0215600067,C60pi56:1:0.0199150700,C60pi57:1:0.0038964200,C60pi58:1:0.0113448855,C60pi59:1:0.0128595846,C60pi60:1:0.0117656776}+G4
WARNING: Your input class weight 0.000415008 is very small and may cause numerical issues
Optimizing NNI: done in 7.29655 secs using 637.5% CPU
Model LG+C60+G4 is alias for LG+POISSON+G+FMIX{C60pi1:1:0.0169698865,C60pi2:1:0.0211683374,C60pi3:1:0.0276589079,C60pi4:1:0.0065675964,C60pi5:1:0.0141221416,C60pi6:1:0.0068774834,C60pi7:1:0.0146909701,C60pi8:1:0.0067225777,C60pi9:1:0.0018396660,C60pi10:1:0.0102547197,C60pi11:1:0.0230896163,C60pi12:1:0.0057941033,C60pi13:1:0.0125394534,C60pi14:1:0.0204526478,C60pi15:1:0.0070629602,C60pi16:1:0.0117982741,C60pi17:1:0.0068334668,C60pi18:1:0.0433775839,C60pi19:1:0.0318278731,C60pi20:1:0.0222546108,C60pi21:1:0.0102264969,C60pi22:1:0.0150545891,C60pi23:1:0.0134159878,C60pi24:1:0.0148552065,C60pi25:1:0.0239111516,C60pi26:1:0.0128776278,C60pi27:1:0.0222318842,C60pi28:1:0.0247444742,C60pi29:1:0.0214274810,C60pi30:1:0.0115001882,C60pi31:1:0.0076017389,C60pi32:1:0.0130258568,C60pi33:1:0.0093701965,C60pi34:1:0.0467194264,C60pi35:1:0.0441940314,C60pi36:1:0.0322263154,C60pi37:1:0.0402999891,C60pi38:1:0.0150234227,C60pi39:1:0.0104589903,C60pi40:1:0.0214742395,C60pi41:1:0.0154957836,C60pi42:1:0.0101789953,C60pi43:1:0.0227980379,C60pi44:1:0.0123204539,C60pi45:1:0.0066777583,C60pi46:1:0.0004150083,C60pi47:1:0.0344385130,C60pi48:1:0.0113663379,C60pi49:1:0.0127143049,C60pi50:1:0.0124323741,C60pi51:1:0.0262124415,C60pi52:1:0.0064994957,C60pi53:1:0.0103203293,C60pi54:1:0.0142463512,C60pi55:1:0.0215600067,C60pi56:1:0.0199150700,C60pi57:1:0.0038964200,C60pi58:1:0.0113448855,C60pi59:1:0.0128595846,C60pi60:1:0.0117656776}+G4
WARNING: Your input class weight 0.000415008 is very small and may cause numerical issues
Optimizing NNI: done in 15.9647 secs using 637.4% CPU
Model LG+C60+G4 is alias for LG+POISSON+G+FMIX{C60pi1:1:0.0169698865,C60pi2:1:0.0211683374,C60pi3:1:0.0276589079,C60pi4:1:0.0065675964,C60pi5:1:0.0141221416,C60pi6:1:0.0068774834,C60pi7:1:0.0146909701,C60pi8:1:0.0067225777,C60pi9:1:0.0018396660,C60pi10:1:0.0102547197,C60pi11:1:0.0230896163,C60pi12:1:0.0057941033,C60pi13:1:0.0125394534,C60pi14:1:0.0204526478,C60pi15:1:0.0070629602,C60pi16:1:0.0117982741,C60pi17:1:0.0068334668,C60pi18:1:0.0433775839,C60pi19:1:0.0318278731,C60pi20:1:0.0222546108,C60pi21:1:0.0102264969,C60pi22:1:0.0150545891,C60pi23:1:0.0134159878,C60pi24:1:0.0148552065,C60pi25:1:0.0239111516,C60pi26:1:0.0128776278,C60pi27:1:0.0222318842,C60pi28:1:0.0247444742,C60pi29:1:0.0214274810,C60pi30:1:0.0115001882,C60pi31:1:0.0076017389,C60pi32:1:0.0130258568,C60pi33:1:0.0093701965,C60pi34:1:0.0467194264,C60pi35:1:0.0441940314,C60pi36:1:0.0322263154,C60pi37:1:0.0402999891,C60pi38:1:0.0150234227,C60pi39:1:0.0104589903,C60pi40:1:0.0214742395,C60pi41:1:0.0154957836,C60pi42:1:0.0101789953,C60pi43:1:0.0227980379,C60pi44:1:0.0123204539,C60pi45:1:0.0066777583,C60pi46:1:0.0004150083,C60pi47:1:0.0344385130,C60pi48:1:0.0113663379,C60pi49:1:0.0127143049,C60pi50:1:0.0124323741,C60pi51:1:0.0262124415,C60pi52:1:0.0064994957,C60pi53:1:0.0103203293,C60pi54:1:0.0142463512,C60pi55:1:0.0215600067,C60pi56:1:0.0199150700,C60pi57:1:0.0038964200,C60pi58:1:0.0113448855,C60pi59:1:0.0128595846,C60pi60:1:0.0117656776}+G4
WARNING: Your input class weight 0.000415008 is very small and may cause numerical issues
Optimizing NNI: done in 8.55959 secs using 637.6% CPU
Model LG+C60+G4 is alias for LG+POISSON+G+FMIX{C60pi1:1:0.0169698865,C60pi2:1:0.0211683374,C60pi3:1:0.0276589079,C60pi4:1:0.0065675964,C60pi5:1:0.0141221416,C60pi6:1:0.0068774834,C60pi7:1:0.0146909701,C60pi8:1:0.0067225777,C60pi9:1:0.0018396660,C60pi10:1:0.0102547197,C60pi11:1:0.0230896163,C60pi12:1:0.0057941033,C60pi13:1:0.0125394534,C60pi14:1:0.0204526478,C60pi15:1:0.0070629602,C60pi16:1:0.0117982741,C60pi17:1:0.0068334668,C60pi18:1:0.0433775839,C60pi19:1:0.0318278731,C60pi20:1:0.0222546108,C60pi21:1:0.0102264969,C60pi22:1:0.0150545891,C60pi23:1:0.0134159878,C60pi24:1:0.0148552065,C60pi25:1:0.0239111516,C60pi26:1:0.0128776278,C60pi27:1:0.0222318842,C60pi28:1:0.0247444742,C60pi29:1:0.0214274810,C60pi30:1:0.0115001882,C60pi31:1:0.0076017389,C60pi32:1:0.0130258568,C60pi33:1:0.0093701965,C60pi34:1:0.0467194264,C60pi35:1:0.0441940314,C60pi36:1:0.0322263154,C60pi37:1:0.0402999891,C60pi38:1:0.0150234227,C60pi39:1:0.0104589903,C60pi40:1:0.0214742395,C60pi41:1:0.0154957836,C60pi42:1:0.0101789953,C60pi43:1:0.0227980379,C60pi44:1:0.0123204539,C60pi45:1:0.0066777583,C60pi46:1:0.0004150083,C60pi47:1:0.0344385130,C60pi48:1:0.0113663379,C60pi49:1:0.0127143049,C60pi50:1:0.0124323741,C60pi51:1:0.0262124415,C60pi52:1:0.0064994957,C60pi53:1:0.0103203293,C60pi54:1:0.0142463512,C60pi55:1:0.0215600067,C60pi56:1:0.0199150700,C60pi57:1:0.0038964200,C60pi58:1:0.0113448855,C60pi59:1:0.0128595846,C60pi60:1:0.0117656776}+G4
WARNING: Your input class weight 0.000415008 is very small and may cause numerical issues
Optimizing NNI: done in 10.8709 secs using 636.2% CPU
Model LG+C60+G4 is alias for LG+POISSON+G+FMIX{C60pi1:1:0.0169698865,C60pi2:1:0.0211683374,C60pi3:1:0.0276589079,C60pi4:1:0.0065675964,C60pi5:1:0.0141221416,C60pi6:1:0.0068774834,C60pi7:1:0.0146909701,C60pi8:1:0.0067225777,C60pi9:1:0.0018396660,C60pi10:1:0.0102547197,C60pi11:1:0.0230896163,C60pi12:1:0.0057941033,C60pi13:1:0.0125394534,C60pi14:1:0.0204526478,C60pi15:1:0.0070629602,C60pi16:1:0.0117982741,C60pi17:1:0.0068334668,C60pi18:1:0.0433775839,C60pi19:1:0.0318278731,C60pi20:1:0.0222546108,C60pi21:1:0.0102264969,C60pi22:1:0.0150545891,C60pi23:1:0.0134159878,C60pi24:1:0.0148552065,C60pi25:1:0.0239111516,C60pi26:1:0.0128776278,C60pi27:1:0.0222318842,C60pi28:1:0.0247444742,C60pi29:1:0.0214274810,C60pi30:1:0.0115001882,C60pi31:1:0.0076017389,C60pi32:1:0.0130258568,C60pi33:1:0.0093701965,C60pi34:1:0.0467194264,C60pi35:1:0.0441940314,C60pi36:1:0.0322263154,C60pi37:1:0.0402999891,C60pi38:1:0.0150234227,C60pi39:1:0.0104589903,C60pi40:1:0.0214742395,C60pi41:1:0.0154957836,C60pi42:1:0.0101789953,C60pi43:1:0.0227980379,C60pi44:1:0.0123204539,C60pi45:1:0.0066777583,C60pi46:1:0.0004150083,C60pi47:1:0.0344385130,C60pi48:1:0.0113663379,C60pi49:1:0.0127143049,C60pi50:1:0.0124323741,C60pi51:1:0.0262124415,C60pi52:1:0.0064994957,C60pi53:1:0.0103203293,C60pi54:1:0.0142463512,C60pi55:1:0.0215600067,C60pi56:1:0.0199150700,C60pi57:1:0.0038964200,C60pi58:1:0.0113448855,C60pi59:1:0.0128595846,C60pi60:1:0.0117656776}+G4
WARNING: Your input class weight 0.000415008 is very small and may cause numerical issues
Optimizing NNI: done in 10.002 secs using 638.4% CPU
Model LG+C60+G4 is alias for LG+POISSON+G+FMIX{C60pi1:1:0.0169698865,C60pi2:1:0.0211683374,C60pi3:1:0.0276589079,C60pi4:1:0.0065675964,C60pi5:1:0.0141221416,C60pi6:1:0.0068774834,C60pi7:1:0.0146909701,C60pi8:1:0.0067225777,C60pi9:1:0.0018396660,C60pi10:1:0.0102547197,C60pi11:1:0.0230896163,C60pi12:1:0.0057941033,C60pi13:1:0.0125394534,C60pi14:1:0.0204526478,C60pi15:1:0.0070629602,C60pi16:1:0.0117982741,C60pi17:1:0.0068334668,C60pi18:1:0.0433775839,C60pi19:1:0.0318278731,C60pi20:1:0.0222546108,C60pi21:1:0.0102264969,C60pi22:1:0.0150545891,C60pi23:1:0.0134159878,C60pi24:1:0.0148552065,C60pi25:1:0.0239111516,C60pi26:1:0.0128776278,C60pi27:1:0.0222318842,C60pi28:1:0.0247444742,C60pi29:1:0.0214274810,C60pi30:1:0.0115001882,C60pi31:1:0.0076017389,C60pi32:1:0.0130258568,C60pi33:1:0.0093701965,C60pi34:1:0.0467194264,C60pi35:1:0.0441940314,C60pi36:1:0.0322263154,C60pi37:1:0.0402999891,C60pi38:1:0.0150234227,C60pi39:1:0.0104589903,C60pi40:1:0.0214742395,C60pi41:1:0.0154957836,C60pi42:1:0.0101789953,C60pi43:1:0.0227980379,C60pi44:1:0.0123204539,C60pi45:1:0.0066777583,C60pi46:1:0.0004150083,C60pi47:1:0.0344385130,C60pi48:1:0.0113663379,C60pi49:1:0.0127143049,C60pi50:1:0.0124323741,C60pi51:1:0.0262124415,C60pi52:1:0.0064994957,C60pi53:1:0.0103203293,C60pi54:1:0.0142463512,C60pi55:1:0.0215600067,C60pi56:1:0.0199150700,C60pi57:1:0.0038964200,C60pi58:1:0.0113448855,C60pi59:1:0.0128595846,C60pi60:1:0.0117656776}+G4
WARNING: Your input class weight 0.000415008 is very small and may cause numerical issues
Optimizing NNI: done in 10.8136 secs using 636.2% CPU
Model LG+C60+G4 is alias for LG+POISSON+G+FMIX{C60pi1:1:0.0169698865,C60pi2:1:0.0211683374,C60pi3:1:0.0276589079,C60pi4:1:0.0065675964,C60pi5:1:0.0141221416,C60pi6:1:0.0068774834,C60pi7:1:0.0146909701,C60pi8:1:0.0067225777,C60pi9:1:0.0018396660,C60pi10:1:0.0102547197,C60pi11:1:0.0230896163,C60pi12:1:0.0057941033,C60pi13:1:0.0125394534,C60pi14:1:0.0204526478,C60pi15:1:0.0070629602,C60pi16:1:0.0117982741,C60pi17:1:0.0068334668,C60pi18:1:0.0433775839,C60pi19:1:0.0318278731,C60pi20:1:0.0222546108,C60pi21:1:0.0102264969,C60pi22:1:0.0150545891,C60pi23:1:0.0134159878,C60pi24:1:0.0148552065,C60pi25:1:0.0239111516,C60pi26:1:0.0128776278,C60pi27:1:0.0222318842,C60pi28:1:0.0247444742,C60pi29:1:0.0214274810,C60pi30:1:0.0115001882,C60pi31:1:0.0076017389,C60pi32:1:0.0130258568,C60pi33:1:0.0093701965,C60pi34:1:0.0467194264,C60pi35:1:0.0441940314,C60pi36:1:0.0322263154,C60pi37:1:0.0402999891,C60pi38:1:0.0150234227,C60pi39:1:0.0104589903,C60pi40:1:0.0214742395,C60pi41:1:0.0154957836,C60pi42:1:0.0101789953,C60pi43:1:0.0227980379,C60pi44:1:0.0123204539,C60pi45:1:0.0066777583,C60pi46:1:0.0004150083,C60pi47:1:0.0344385130,C60pi48:1:0.0113663379,C60pi49:1:0.0127143049,C60pi50:1:0.0124323741,C60pi51:1:0.0262124415,C60pi52:1:0.0064994957,C60pi53:1:0.0103203293,C60pi54:1:0.0142463512,C60pi55:1:0.0215600067,C60pi56:1:0.0199150700,C60pi57:1:0.0038964200,C60pi58:1:0.0113448855,C60pi59:1:0.0128595846,C60pi60:1:0.0117656776}+G4
WARNING: Your input class weight 0.000415008 is very small and may cause numerical issues
Optimizing NNI: done in 9.92036 secs using 635.4% CPU
Model LG+C60+G4 is alias for LG+POISSON+G+FMIX{C60pi1:1:0.0169698865,C60pi2:1:0.0211683374,C60pi3:1:0.0276589079,C60pi4:1:0.0065675964,C60pi5:1:0.0141221416,C60pi6:1:0.0068774834,C60pi7:1:0.0146909701,C60pi8:1:0.0067225777,C60pi9:1:0.0018396660,C60pi10:1:0.0102547197,C60pi11:1:0.0230896163,C60pi12:1:0.0057941033,C60pi13:1:0.0125394534,C60pi14:1:0.0204526478,C60pi15:1:0.0070629602,C60pi16:1:0.0117982741,C60pi17:1:0.0068334668,C60pi18:1:0.0433775839,C60pi19:1:0.0318278731,C60pi20:1:0.0222546108,C60pi21:1:0.0102264969,C60pi22:1:0.0150545891,C60pi23:1:0.0134159878,C60pi24:1:0.0148552065,C60pi25:1:0.0239111516,C60pi26:1:0.0128776278,C60pi27:1:0.0222318842,C60pi28:1:0.0247444742,C60pi29:1:0.0214274810,C60pi30:1:0.0115001882,C60pi31:1:0.0076017389,C60pi32:1:0.0130258568,C60pi33:1:0.0093701965,C60pi34:1:0.0467194264,C60pi35:1:0.0441940314,C60pi36:1:0.0322263154,C60pi37:1:0.0402999891,C60pi38:1:0.0150234227,C60pi39:1:0.0104589903,C60pi40:1:0.0214742395,C60pi41:1:0.0154957836,C60pi42:1:0.0101789953,C60pi43:1:0.0227980379,C60pi44:1:0.0123204539,C60pi45:1:0.0066777583,C60pi46:1:0.0004150083,C60pi47:1:0.0344385130,C60pi48:1:0.0113663379,C60pi49:1:0.0127143049,C60pi50:1:0.0124323741,C60pi51:1:0.0262124415,C60pi52:1:0.0064994957,C60pi53:1:0.0103203293,C60pi54:1:0.0142463512,C60pi55:1:0.0215600067,C60pi56:1:0.0199150700,C60pi57:1:0.0038964200,C60pi58:1:0.0113448855,C60pi59:1:0.0128595846,C60pi60:1:0.0117656776}+G4
WARNING: Your input class weight 0.000415008 is very small and may cause numerical issues
Optimizing NNI: done in 12.0147 secs using 637% CPU
Model LG+C60+G4 is alias for LG+POISSON+G+FMIX{C60pi1:1:0.0169698865,C60pi2:1:0.0211683374,C60pi3:1:0.0276589079,C60pi4:1:0.0065675964,C60pi5:1:0.0141221416,C60pi6:1:0.0068774834,C60pi7:1:0.0146909701,C60pi8:1:0.0067225777,C60pi9:1:0.0018396660,C60pi10:1:0.0102547197,C60pi11:1:0.0230896163,C60pi12:1:0.0057941033,C60pi13:1:0.0125394534,C60pi14:1:0.0204526478,C60pi15:1:0.0070629602,C60pi16:1:0.0117982741,C60pi17:1:0.0068334668,C60pi18:1:0.0433775839,C60pi19:1:0.0318278731,C60pi20:1:0.0222546108,C60pi21:1:0.0102264969,C60pi22:1:0.0150545891,C60pi23:1:0.0134159878,C60pi24:1:0.0148552065,C60pi25:1:0.0239111516,C60pi26:1:0.0128776278,C60pi27:1:0.0222318842,C60pi28:1:0.0247444742,C60pi29:1:0.0214274810,C60pi30:1:0.0115001882,C60pi31:1:0.0076017389,C60pi32:1:0.0130258568,C60pi33:1:0.0093701965,C60pi34:1:0.0467194264,C60pi35:1:0.0441940314,C60pi36:1:0.0322263154,C60pi37:1:0.0402999891,C60pi38:1:0.0150234227,C60pi39:1:0.0104589903,C60pi40:1:0.0214742395,C60pi41:1:0.0154957836,C60pi42:1:0.0101789953,C60pi43:1:0.0227980379,C60pi44:1:0.0123204539,C60pi45:1:0.0066777583,C60pi46:1:0.0004150083,C60pi47:1:0.0344385130,C60pi48:1:0.0113663379,C60pi49:1:0.0127143049,C60pi50:1:0.0124323741,C60pi51:1:0.0262124415,C60pi52:1:0.0064994957,C60pi53:1:0.0103203293,C60pi54:1:0.0142463512,C60pi55:1:0.0215600067,C60pi56:1:0.0199150700,C60pi57:1:0.0038964200,C60pi58:1:0.0113448855,C60pi59:1:0.0128595846,C60pi60:1:0.0117656776}+G4
WARNING: Your input class weight 0.000415008 is very small and may cause numerical issues
Optimizing NNI: done in 15.1217 secs using 631.7% CPU
Model LG+C60+G4 is alias for LG+POISSON+G+FMIX{C60pi1:1:0.0169698865,C60pi2:1:0.0211683374,C60pi3:1:0.0276589079,C60pi4:1:0.0065675964,C60pi5:1:0.0141221416,C60pi6:1:0.0068774834,C60pi7:1:0.0146909701,C60pi8:1:0.0067225777,C60pi9:1:0.0018396660,C60pi10:1:0.0102547197,C60pi11:1:0.0230896163,C60pi12:1:0.0057941033,C60pi13:1:0.0125394534,C60pi14:1:0.0204526478,C60pi15:1:0.0070629602,C60pi16:1:0.0117982741,C60pi17:1:0.0068334668,C60pi18:1:0.0433775839,C60pi19:1:0.0318278731,C60pi20:1:0.0222546108,C60pi21:1:0.0102264969,C60pi22:1:0.0150545891,C60pi23:1:0.0134159878,C60pi24:1:0.0148552065,C60pi25:1:0.0239111516,C60pi26:1:0.0128776278,C60pi27:1:0.0222318842,C60pi28:1:0.0247444742,C60pi29:1:0.0214274810,C60pi30:1:0.0115001882,C60pi31:1:0.0076017389,C60pi32:1:0.0130258568,C60pi33:1:0.0093701965,C60pi34:1:0.0467194264,C60pi35:1:0.0441940314,C60pi36:1:0.0322263154,C60pi37:1:0.0402999891,C60pi38:1:0.0150234227,C60pi39:1:0.0104589903,C60pi40:1:0.0214742395,C60pi41:1:0.0154957836,C60pi42:1:0.0101789953,C60pi43:1:0.0227980379,C60pi44:1:0.0123204539,C60pi45:1:0.0066777583,C60pi46:1:0.0004150083,C60pi47:1:0.0344385130,C60pi48:1:0.0113663379,C60pi49:1:0.0127143049,C60pi50:1:0.0124323741,C60pi51:1:0.0262124415,C60pi52:1:0.0064994957,C60pi53:1:0.0103203293,C60pi54:1:0.0142463512,C60pi55:1:0.0215600067,C60pi56:1:0.0199150700,C60pi57:1:0.0038964200,C60pi58:1:0.0113448855,C60pi59:1:0.0128595846,C60pi60:1:0.0117656776}+G4
WARNING: Your input class weight 0.000415008 is very small and may cause numerical issues
Optimizing NNI: done in 10.5373 secs using 632.5% CPU
Model LG+C60+G4 is alias for LG+POISSON+G+FMIX{C60pi1:1:0.0169698865,C60pi2:1:0.0211683374,C60pi3:1:0.0276589079,C60pi4:1:0.0065675964,C60pi5:1:0.0141221416,C60pi6:1:0.0068774834,C60pi7:1:0.0146909701,C60pi8:1:0.0067225777,C60pi9:1:0.0018396660,C60pi10:1:0.0102547197,C60pi11:1:0.0230896163,C60pi12:1:0.0057941033,C60pi13:1:0.0125394534,C60pi14:1:0.0204526478,C60pi15:1:0.0070629602,C60pi16:1:0.0117982741,C60pi17:1:0.0068334668,C60pi18:1:0.0433775839,C60pi19:1:0.0318278731,C60pi20:1:0.0222546108,C60pi21:1:0.0102264969,C60pi22:1:0.0150545891,C60pi23:1:0.0134159878,C60pi24:1:0.0148552065,C60pi25:1:0.0239111516,C60pi26:1:0.0128776278,C60pi27:1:0.0222318842,C60pi28:1:0.0247444742,C60pi29:1:0.0214274810,C60pi30:1:0.0115001882,C60pi31:1:0.0076017389,C60pi32:1:0.0130258568,C60pi33:1:0.0093701965,C60pi34:1:0.0467194264,C60pi35:1:0.0441940314,C60pi36:1:0.0322263154,C60pi37:1:0.0402999891,C60pi38:1:0.0150234227,C60pi39:1:0.0104589903,C60pi40:1:0.0214742395,C60pi41:1:0.0154957836,C60pi42:1:0.0101789953,C60pi43:1:0.0227980379,C60pi44:1:0.0123204539,C60pi45:1:0.0066777583,C60pi46:1:0.0004150083,C60pi47:1:0.0344385130,C60pi48:1:0.0113663379,C60pi49:1:0.0127143049,C60pi50:1:0.0124323741,C60pi51:1:0.0262124415,C60pi52:1:0.0064994957,C60pi53:1:0.0103203293,C60pi54:1:0.0142463512,C60pi55:1:0.0215600067,C60pi56:1:0.0199150700,C60pi57:1:0.0038964200,C60pi58:1:0.0113448855,C60pi59:1:0.0128595846,C60pi60:1:0.0117656776}+G4
WARNING: Your input class weight 0.000415008 is very small and may cause numerical issues
Optimizing NNI: done in 8.39157 secs using 635.8% CPU
Model LG+C60+G4 is alias for LG+POISSON+G+FMIX{C60pi1:1:0.0169698865,C60pi2:1:0.0211683374,C60pi3:1:0.0276589079,C60pi4:1:0.0065675964,C60pi5:1:0.0141221416,C60pi6:1:0.0068774834,C60pi7:1:0.0146909701,C60pi8:1:0.0067225777,C60pi9:1:0.0018396660,C60pi10:1:0.0102547197,C60pi11:1:0.0230896163,C60pi12:1:0.0057941033,C60pi13:1:0.0125394534,C60pi14:1:0.0204526478,C60pi15:1:0.0070629602,C60pi16:1:0.0117982741,C60pi17:1:0.0068334668,C60pi18:1:0.0433775839,C60pi19:1:0.0318278731,C60pi20:1:0.0222546108,C60pi21:1:0.0102264969,C60pi22:1:0.0150545891,C60pi23:1:0.0134159878,C60pi24:1:0.0148552065,C60pi25:1:0.0239111516,C60pi26:1:0.0128776278,C60pi27:1:0.0222318842,C60pi28:1:0.0247444742,C60pi29:1:0.0214274810,C60pi30:1:0.0115001882,C60pi31:1:0.0076017389,C60pi32:1:0.0130258568,C60pi33:1:0.0093701965,C60pi34:1:0.0467194264,C60pi35:1:0.0441940314,C60pi36:1:0.0322263154,C60pi37:1:0.0402999891,C60pi38:1:0.0150234227,C60pi39:1:0.0104589903,C60pi40:1:0.0214742395,C60pi41:1:0.0154957836,C60pi42:1:0.0101789953,C60pi43:1:0.0227980379,C60pi44:1:0.0123204539,C60pi45:1:0.0066777583,C60pi46:1:0.0004150083,C60pi47:1:0.0344385130,C60pi48:1:0.0113663379,C60pi49:1:0.0127143049,C60pi50:1:0.0124323741,C60pi51:1:0.0262124415,C60pi52:1:0.0064994957,C60pi53:1:0.0103203293,C60pi54:1:0.0142463512,C60pi55:1:0.0215600067,C60pi56:1:0.0199150700,C60pi57:1:0.0038964200,C60pi58:1:0.0113448855,C60pi59:1:0.0128595846,C60pi60:1:0.0117656776}+G4
WARNING: Your input class weight 0.000415008 is very small and may cause numerical issues
Optimizing NNI: done in 8.53971 secs using 641.7% CPU
Model LG+C60+G4 is alias for LG+POISSON+G+FMIX{C60pi1:1:0.0169698865,C60pi2:1:0.0211683374,C60pi3:1:0.0276589079,C60pi4:1:0.0065675964,C60pi5:1:0.0141221416,C60pi6:1:0.0068774834,C60pi7:1:0.0146909701,C60pi8:1:0.0067225777,C60pi9:1:0.0018396660,C60pi10:1:0.0102547197,C60pi11:1:0.0230896163,C60pi12:1:0.0057941033,C60pi13:1:0.0125394534,C60pi14:1:0.0204526478,C60pi15:1:0.0070629602,C60pi16:1:0.0117982741,C60pi17:1:0.0068334668,C60pi18:1:0.0433775839,C60pi19:1:0.0318278731,C60pi20:1:0.0222546108,C60pi21:1:0.0102264969,C60pi22:1:0.0150545891,C60pi23:1:0.0134159878,C60pi24:1:0.0148552065,C60pi25:1:0.0239111516,C60pi26:1:0.0128776278,C60pi27:1:0.0222318842,C60pi28:1:0.0247444742,C60pi29:1:0.0214274810,C60pi30:1:0.0115001882,C60pi31:1:0.0076017389,C60pi32:1:0.0130258568,C60pi33:1:0.0093701965,C60pi34:1:0.0467194264,C60pi35:1:0.0441940314,C60pi36:1:0.0322263154,C60pi37:1:0.0402999891,C60pi38:1:0.0150234227,C60pi39:1:0.0104589903,C60pi40:1:0.0214742395,C60pi41:1:0.0154957836,C60pi42:1:0.0101789953,C60pi43:1:0.0227980379,C60pi44:1:0.0123204539,C60pi45:1:0.0066777583,C60pi46:1:0.0004150083,C60pi47:1:0.0344385130,C60pi48:1:0.0113663379,C60pi49:1:0.0127143049,C60pi50:1:0.0124323741,C60pi51:1:0.0262124415,C60pi52:1:0.0064994957,C60pi53:1:0.0103203293,C60pi54:1:0.0142463512,C60pi55:1:0.0215600067,C60pi56:1:0.0199150700,C60pi57:1:0.0038964200,C60pi58:1:0.0113448855,C60pi59:1:0.0128595846,C60pi60:1:0.0117656776}+G4
WARNING: Your input class weight 0.000415008 is very small and may cause numerical issues
Optimizing NNI: done in 8.56987 secs using 633.4% CPU
Model LG+C60+G4 is alias for LG+POISSON+G+FMIX{C60pi1:1:0.0169698865,C60pi2:1:0.0211683374,C60pi3:1:0.0276589079,C60pi4:1:0.0065675964,C60pi5:1:0.0141221416,C60pi6:1:0.0068774834,C60pi7:1:0.0146909701,C60pi8:1:0.0067225777,C60pi9:1:0.0018396660,C60pi10:1:0.0102547197,C60pi11:1:0.0230896163,C60pi12:1:0.0057941033,C60pi13:1:0.0125394534,C60pi14:1:0.0204526478,C60pi15:1:0.0070629602,C60pi16:1:0.0117982741,C60pi17:1:0.0068334668,C60pi18:1:0.0433775839,C60pi19:1:0.0318278731,C60pi20:1:0.0222546108,C60pi21:1:0.0102264969,C60pi22:1:0.0150545891,C60pi23:1:0.0134159878,C60pi24:1:0.0148552065,C60pi25:1:0.0239111516,C60pi26:1:0.0128776278,C60pi27:1:0.0222318842,C60pi28:1:0.0247444742,C60pi29:1:0.0214274810,C60pi30:1:0.0115001882,C60pi31:1:0.0076017389,C60pi32:1:0.0130258568,C60pi33:1:0.0093701965,C60pi34:1:0.0467194264,C60pi35:1:0.0441940314,C60pi36:1:0.0322263154,C60pi37:1:0.0402999891,C60pi38:1:0.0150234227,C60pi39:1:0.0104589903,C60pi40:1:0.0214742395,C60pi41:1:0.0154957836,C60pi42:1:0.0101789953,C60pi43:1:0.0227980379,C60pi44:1:0.0123204539,C60pi45:1:0.0066777583,C60pi46:1:0.0004150083,C60pi47:1:0.0344385130,C60pi48:1:0.0113663379,C60pi49:1:0.0127143049,C60pi50:1:0.0124323741,C60pi51:1:0.0262124415,C60pi52:1:0.0064994957,C60pi53:1:0.0103203293,C60pi54:1:0.0142463512,C60pi55:1:0.0215600067,C60pi56:1:0.0199150700,C60pi57:1:0.0038964200,C60pi58:1:0.0113448855,C60pi59:1:0.0128595846,C60pi60:1:0.0117656776}+G4
WARNING: Your input class weight 0.000415008 is very small and may cause numerical issues
Optimizing NNI: done in 11.2683 secs using 626.3% CPU
Model LG+C60+G4 is alias for LG+POISSON+G+FMIX{C60pi1:1:0.0169698865,C60pi2:1:0.0211683374,C60pi3:1:0.0276589079,C60pi4:1:0.0065675964,C60pi5:1:0.0141221416,C60pi6:1:0.0068774834,C60pi7:1:0.0146909701,C60pi8:1:0.0067225777,C60pi9:1:0.0018396660,C60pi10:1:0.0102547197,C60pi11:1:0.0230896163,C60pi12:1:0.0057941033,C60pi13:1:0.0125394534,C60pi14:1:0.0204526478,C60pi15:1:0.0070629602,C60pi16:1:0.0117982741,C60pi17:1:0.0068334668,C60pi18:1:0.0433775839,C60pi19:1:0.0318278731,C60pi20:1:0.0222546108,C60pi21:1:0.0102264969,C60pi22:1:0.0150545891,C60pi23:1:0.0134159878,C60pi24:1:0.0148552065,C60pi25:1:0.0239111516,C60pi26:1:0.0128776278,C60pi27:1:0.0222318842,C60pi28:1:0.0247444742,C60pi29:1:0.0214274810,C60pi30:1:0.0115001882,C60pi31:1:0.0076017389,C60pi32:1:0.0130258568,C60pi33:1:0.0093701965,C60pi34:1:0.0467194264,C60pi35:1:0.0441940314,C60pi36:1:0.0322263154,C60pi37:1:0.0402999891,C60pi38:1:0.0150234227,C60pi39:1:0.0104589903,C60pi40:1:0.0214742395,C60pi41:1:0.0154957836,C60pi42:1:0.0101789953,C60pi43:1:0.0227980379,C60pi44:1:0.0123204539,C60pi45:1:0.0066777583,C60pi46:1:0.0004150083,C60pi47:1:0.0344385130,C60pi48:1:0.0113663379,C60pi49:1:0.0127143049,C60pi50:1:0.0124323741,C60pi51:1:0.0262124415,C60pi52:1:0.0064994957,C60pi53:1:0.0103203293,C60pi54:1:0.0142463512,C60pi55:1:0.0215600067,C60pi56:1:0.0199150700,C60pi57:1:0.0038964200,C60pi58:1:0.0113448855,C60pi59:1:0.0128595846,C60pi60:1:0.0117656776}+G4
WARNING: Your input class weight 0.000415008 is very small and may cause numerical issues
Optimizing NNI: done in 9.38386 secs using 630.9% CPU
Model LG+C60+G4 is alias for LG+POISSON+G+FMIX{C60pi1:1:0.0169698865,C60pi2:1:0.0211683374,C60pi3:1:0.0276589079,C60pi4:1:0.0065675964,C60pi5:1:0.0141221416,C60pi6:1:0.0068774834,C60pi7:1:0.0146909701,C60pi8:1:0.0067225777,C60pi9:1:0.0018396660,C60pi10:1:0.0102547197,C60pi11:1:0.0230896163,C60pi12:1:0.0057941033,C60pi13:1:0.0125394534,C60pi14:1:0.0204526478,C60pi15:1:0.0070629602,C60pi16:1:0.0117982741,C60pi17:1:0.0068334668,C60pi18:1:0.0433775839,C60pi19:1:0.0318278731,C60pi20:1:0.0222546108,C60pi21:1:0.0102264969,C60pi22:1:0.0150545891,C60pi23:1:0.0134159878,C60pi24:1:0.0148552065,C60pi25:1:0.0239111516,C60pi26:1:0.0128776278,C60pi27:1:0.0222318842,C60pi28:1:0.0247444742,C60pi29:1:0.0214274810,C60pi30:1:0.0115001882,C60pi31:1:0.0076017389,C60pi32:1:0.0130258568,C60pi33:1:0.0093701965,C60pi34:1:0.0467194264,C60pi35:1:0.0441940314,C60pi36:1:0.0322263154,C60pi37:1:0.0402999891,C60pi38:1:0.0150234227,C60pi39:1:0.0104589903,C60pi40:1:0.0214742395,C60pi41:1:0.0154957836,C60pi42:1:0.0101789953,C60pi43:1:0.0227980379,C60pi44:1:0.0123204539,C60pi45:1:0.0066777583,C60pi46:1:0.0004150083,C60pi47:1:0.0344385130,C60pi48:1:0.0113663379,C60pi49:1:0.0127143049,C60pi50:1:0.0124323741,C60pi51:1:0.0262124415,C60pi52:1:0.0064994957,C60pi53:1:0.0103203293,C60pi54:1:0.0142463512,C60pi55:1:0.0215600067,C60pi56:1:0.0199150700,C60pi57:1:0.0038964200,C60pi58:1:0.0113448855,C60pi59:1:0.0128595846,C60pi60:1:0.0117656776}+G4
WARNING: Your input class weight 0.000415008 is very small and may cause numerical issues
Optimizing NNI: done in 9.25627 secs using 637.5% CPU
Model LG+C60+G4 is alias for LG+POISSON+G+FMIX{C60pi1:1:0.0169698865,C60pi2:1:0.0211683374,C60pi3:1:0.0276589079,C60pi4:1:0.0065675964,C60pi5:1:0.0141221416,C60pi6:1:0.0068774834,C60pi7:1:0.0146909701,C60pi8:1:0.0067225777,C60pi9:1:0.0018396660,C60pi10:1:0.0102547197,C60pi11:1:0.0230896163,C60pi12:1:0.0057941033,C60pi13:1:0.0125394534,C60pi14:1:0.0204526478,C60pi15:1:0.0070629602,C60pi16:1:0.0117982741,C60pi17:1:0.0068334668,C60pi18:1:0.0433775839,C60pi19:1:0.0318278731,C60pi20:1:0.0222546108,C60pi21:1:0.0102264969,C60pi22:1:0.0150545891,C60pi23:1:0.0134159878,C60pi24:1:0.0148552065,C60pi25:1:0.0239111516,C60pi26:1:0.0128776278,C60pi27:1:0.0222318842,C60pi28:1:0.0247444742,C60pi29:1:0.0214274810,C60pi30:1:0.0115001882,C60pi31:1:0.0076017389,C60pi32:1:0.0130258568,C60pi33:1:0.0093701965,C60pi34:1:0.0467194264,C60pi35:1:0.0441940314,C60pi36:1:0.0322263154,C60pi37:1:0.0402999891,C60pi38:1:0.0150234227,C60pi39:1:0.0104589903,C60pi40:1:0.0214742395,C60pi41:1:0.0154957836,C60pi42:1:0.0101789953,C60pi43:1:0.0227980379,C60pi44:1:0.0123204539,C60pi45:1:0.0066777583,C60pi46:1:0.0004150083,C60pi47:1:0.0344385130,C60pi48:1:0.0113663379,C60pi49:1:0.0127143049,C60pi50:1:0.0124323741,C60pi51:1:0.0262124415,C60pi52:1:0.0064994957,C60pi53:1:0.0103203293,C60pi54:1:0.0142463512,C60pi55:1:0.0215600067,C60pi56:1:0.0199150700,C60pi57:1:0.0038964200,C60pi58:1:0.0113448855,C60pi59:1:0.0128595846,C60pi60:1:0.0117656776}+G4
WARNING: Your input class weight 0.000415008 is very small and may cause numerical issues
Optimizing NNI: done in 11.532 secs using 634.9% CPU
Model LG+C60+G4 is alias for LG+POISSON+G+FMIX{C60pi1:1:0.0169698865,C60pi2:1:0.0211683374,C60pi3:1:0.0276589079,C60pi4:1:0.0065675964,C60pi5:1:0.0141221416,C60pi6:1:0.0068774834,C60pi7:1:0.0146909701,C60pi8:1:0.0067225777,C60pi9:1:0.0018396660,C60pi10:1:0.0102547197,C60pi11:1:0.0230896163,C60pi12:1:0.0057941033,C60pi13:1:0.0125394534,C60pi14:1:0.0204526478,C60pi15:1:0.0070629602,C60pi16:1:0.0117982741,C60pi17:1:0.0068334668,C60pi18:1:0.0433775839,C60pi19:1:0.0318278731,C60pi20:1:0.0222546108,C60pi21:1:0.0102264969,C60pi22:1:0.0150545891,C60pi23:1:0.0134159878,C60pi24:1:0.0148552065,C60pi25:1:0.0239111516,C60pi26:1:0.0128776278,C60pi27:1:0.0222318842,C60pi28:1:0.0247444742,C60pi29:1:0.0214274810,C60pi30:1:0.0115001882,C60pi31:1:0.0076017389,C60pi32:1:0.0130258568,C60pi33:1:0.0093701965,C60pi34:1:0.0467194264,C60pi35:1:0.0441940314,C60pi36:1:0.0322263154,C60pi37:1:0.0402999891,C60pi38:1:0.0150234227,C60pi39:1:0.0104589903,C60pi40:1:0.0214742395,C60pi41:1:0.0154957836,C60pi42:1:0.0101789953,C60pi43:1:0.0227980379,C60pi44:1:0.0123204539,C60pi45:1:0.0066777583,C60pi46:1:0.0004150083,C60pi47:1:0.0344385130,C60pi48:1:0.0113663379,C60pi49:1:0.0127143049,C60pi50:1:0.0124323741,C60pi51:1:0.0262124415,C60pi52:1:0.0064994957,C60pi53:1:0.0103203293,C60pi54:1:0.0142463512,C60pi55:1:0.0215600067,C60pi56:1:0.0199150700,C60pi57:1:0.0038964200,C60pi58:1:0.0113448855,C60pi59:1:0.0128595846,C60pi60:1:0.0117656776}+G4
WARNING: Your input class weight 0.000415008 is very small and may cause numerical issues
Optimizing NNI: done in 12.5707 secs using 641.5% CPU
Model LG+C60+G4 is alias for LG+POISSON+G+FMIX{C60pi1:1:0.0169698865,C60pi2:1:0.0211683374,C60pi3:1:0.0276589079,C60pi4:1:0.0065675964,C60pi5:1:0.0141221416,C60pi6:1:0.0068774834,C60pi7:1:0.0146909701,C60pi8:1:0.0067225777,C60pi9:1:0.0018396660,C60pi10:1:0.0102547197,C60pi11:1:0.0230896163,C60pi12:1:0.0057941033,C60pi13:1:0.0125394534,C60pi14:1:0.0204526478,C60pi15:1:0.0070629602,C60pi16:1:0.0117982741,C60pi17:1:0.0068334668,C60pi18:1:0.0433775839,C60pi19:1:0.0318278731,C60pi20:1:0.0222546108,C60pi21:1:0.0102264969,C60pi22:1:0.0150545891,C60pi23:1:0.0134159878,C60pi24:1:0.0148552065,C60pi25:1:0.0239111516,C60pi26:1:0.0128776278,C60pi27:1:0.0222318842,C60pi28:1:0.0247444742,C60pi29:1:0.0214274810,C60pi30:1:0.0115001882,C60pi31:1:0.0076017389,C60pi32:1:0.0130258568,C60pi33:1:0.0093701965,C60pi34:1:0.0467194264,C60pi35:1:0.0441940314,C60pi36:1:0.0322263154,C60pi37:1:0.0402999891,C60pi38:1:0.0150234227,C60pi39:1:0.0104589903,C60pi40:1:0.0214742395,C60pi41:1:0.0154957836,C60pi42:1:0.0101789953,C60pi43:1:0.0227980379,C60pi44:1:0.0123204539,C60pi45:1:0.0066777583,C60pi46:1:0.0004150083,C60pi47:1:0.0344385130,C60pi48:1:0.0113663379,C60pi49:1:0.0127143049,C60pi50:1:0.0124323741,C60pi51:1:0.0262124415,C60pi52:1:0.0064994957,C60pi53:1:0.0103203293,C60pi54:1:0.0142463512,C60pi55:1:0.0215600067,C60pi56:1:0.0199150700,C60pi57:1:0.0038964200,C60pi58:1:0.0113448855,C60pi59:1:0.0128595846,C60pi60:1:0.0117656776}+G4
WARNING: Your input class weight 0.000415008 is very small and may cause numerical issues
Optimizing NNI: done in 11.0371 secs using 638% CPU
Model LG+C60+G4 is alias for LG+POISSON+G+FMIX{C60pi1:1:0.0169698865,C60pi2:1:0.0211683374,C60pi3:1:0.0276589079,C60pi4:1:0.0065675964,C60pi5:1:0.0141221416,C60pi6:1:0.0068774834,C60pi7:1:0.0146909701,C60pi8:1:0.0067225777,C60pi9:1:0.0018396660,C60pi10:1:0.0102547197,C60pi11:1:0.0230896163,C60pi12:1:0.0057941033,C60pi13:1:0.0125394534,C60pi14:1:0.0204526478,C60pi15:1:0.0070629602,C60pi16:1:0.0117982741,C60pi17:1:0.0068334668,C60pi18:1:0.0433775839,C60pi19:1:0.0318278731,C60pi20:1:0.0222546108,C60pi21:1:0.0102264969,C60pi22:1:0.0150545891,C60pi23:1:0.0134159878,C60pi24:1:0.0148552065,C60pi25:1:0.0239111516,C60pi26:1:0.0128776278,C60pi27:1:0.0222318842,C60pi28:1:0.0247444742,C60pi29:1:0.0214274810,C60pi30:1:0.0115001882,C60pi31:1:0.0076017389,C60pi32:1:0.0130258568,C60pi33:1:0.0093701965,C60pi34:1:0.0467194264,C60pi35:1:0.0441940314,C60pi36:1:0.0322263154,C60pi37:1:0.0402999891,C60pi38:1:0.0150234227,C60pi39:1:0.0104589903,C60pi40:1:0.0214742395,C60pi41:1:0.0154957836,C60pi42:1:0.0101789953,C60pi43:1:0.0227980379,C60pi44:1:0.0123204539,C60pi45:1:0.0066777583,C60pi46:1:0.0004150083,C60pi47:1:0.0344385130,C60pi48:1:0.0113663379,C60pi49:1:0.0127143049,C60pi50:1:0.0124323741,C60pi51:1:0.0262124415,C60pi52:1:0.0064994957,C60pi53:1:0.0103203293,C60pi54:1:0.0142463512,C60pi55:1:0.0215600067,C60pi56:1:0.0199150700,C60pi57:1:0.0038964200,C60pi58:1:0.0113448855,C60pi59:1:0.0128595846,C60pi60:1:0.0117656776}+G4
WARNING: Your input class weight 0.000415008 is very small and may cause numerical issues
Optimizing NNI: done in 13.8668 secs using 640.8% CPU
Model LG+C60+G4 is alias for LG+POISSON+G+FMIX{C60pi1:1:0.0169698865,C60pi2:1:0.0211683374,C60pi3:1:0.0276589079,C60pi4:1:0.0065675964,C60pi5:1:0.0141221416,C60pi6:1:0.0068774834,C60pi7:1:0.0146909701,C60pi8:1:0.0067225777,C60pi9:1:0.0018396660,C60pi10:1:0.0102547197,C60pi11:1:0.0230896163,C60pi12:1:0.0057941033,C60pi13:1:0.0125394534,C60pi14:1:0.0204526478,C60pi15:1:0.0070629602,C60pi16:1:0.0117982741,C60pi17:1:0.0068334668,C60pi18:1:0.0433775839,C60pi19:1:0.0318278731,C60pi20:1:0.0222546108,C60pi21:1:0.0102264969,C60pi22:1:0.0150545891,C60pi23:1:0.0134159878,C60pi24:1:0.0148552065,C60pi25:1:0.0239111516,C60pi26:1:0.0128776278,C60pi27:1:0.0222318842,C60pi28:1:0.0247444742,C60pi29:1:0.0214274810,C60pi30:1:0.0115001882,C60pi31:1:0.0076017389,C60pi32:1:0.0130258568,C60pi33:1:0.0093701965,C60pi34:1:0.0467194264,C60pi35:1:0.0441940314,C60pi36:1:0.0322263154,C60pi37:1:0.0402999891,C60pi38:1:0.0150234227,C60pi39:1:0.0104589903,C60pi40:1:0.0214742395,C60pi41:1:0.0154957836,C60pi42:1:0.0101789953,C60pi43:1:0.0227980379,C60pi44:1:0.0123204539,C60pi45:1:0.0066777583,C60pi46:1:0.0004150083,C60pi47:1:0.0344385130,C60pi48:1:0.0113663379,C60pi49:1:0.0127143049,C60pi50:1:0.0124323741,C60pi51:1:0.0262124415,C60pi52:1:0.0064994957,C60pi53:1:0.0103203293,C60pi54:1:0.0142463512,C60pi55:1:0.0215600067,C60pi56:1:0.0199150700,C60pi57:1:0.0038964200,C60pi58:1:0.0113448855,C60pi59:1:0.0128595846,C60pi60:1:0.0117656776}+G4
WARNING: Your input class weight 0.000415008 is very small and may cause numerical issues
Optimizing NNI: done in 7.70064 secs using 631.8% CPU
Model LG+C60+G4 is alias for LG+POISSON+G+FMIX{C60pi1:1:0.0169698865,C60pi2:1:0.0211683374,C60pi3:1:0.0276589079,C60pi4:1:0.0065675964,C60pi5:1:0.0141221416,C60pi6:1:0.0068774834,C60pi7:1:0.0146909701,C60pi8:1:0.0067225777,C60pi9:1:0.0018396660,C60pi10:1:0.0102547197,C60pi11:1:0.0230896163,C60pi12:1:0.0057941033,C60pi13:1:0.0125394534,C60pi14:1:0.0204526478,C60pi15:1:0.0070629602,C60pi16:1:0.0117982741,C60pi17:1:0.0068334668,C60pi18:1:0.0433775839,C60pi19:1:0.0318278731,C60pi20:1:0.0222546108,C60pi21:1:0.0102264969,C60pi22:1:0.0150545891,C60pi23:1:0.0134159878,C60pi24:1:0.0148552065,C60pi25:1:0.0239111516,C60pi26:1:0.0128776278,C60pi27:1:0.0222318842,C60pi28:1:0.0247444742,C60pi29:1:0.0214274810,C60pi30:1:0.0115001882,C60pi31:1:0.0076017389,C60pi32:1:0.0130258568,C60pi33:1:0.0093701965,C60pi34:1:0.0467194264,C60pi35:1:0.0441940314,C60pi36:1:0.0322263154,C60pi37:1:0.0402999891,C60pi38:1:0.0150234227,C60pi39:1:0.0104589903,C60pi40:1:0.0214742395,C60pi41:1:0.0154957836,C60pi42:1:0.0101789953,C60pi43:1:0.0227980379,C60pi44:1:0.0123204539,C60pi45:1:0.0066777583,C60pi46:1:0.0004150083,C60pi47:1:0.0344385130,C60pi48:1:0.0113663379,C60pi49:1:0.0127143049,C60pi50:1:0.0124323741,C60pi51:1:0.0262124415,C60pi52:1:0.0064994957,C60pi53:1:0.0103203293,C60pi54:1:0.0142463512,C60pi55:1:0.0215600067,C60pi56:1:0.0199150700,C60pi57:1:0.0038964200,C60pi58:1:0.0113448855,C60pi59:1:0.0128595846,C60pi60:1:0.0117656776}+G4
WARNING: Your input class weight 0.000415008 is very small and may cause numerical issues
Optimizing NNI: done in 11.2969 secs using 638.1% CPU
Model LG+C60+G4 is alias for LG+POISSON+G+FMIX{C60pi1:1:0.0169698865,C60pi2:1:0.0211683374,C60pi3:1:0.0276589079,C60pi4:1:0.0065675964,C60pi5:1:0.0141221416,C60pi6:1:0.0068774834,C60pi7:1:0.0146909701,C60pi8:1:0.0067225777,C60pi9:1:0.0018396660,C60pi10:1:0.0102547197,C60pi11:1:0.0230896163,C60pi12:1:0.0057941033,C60pi13:1:0.0125394534,C60pi14:1:0.0204526478,C60pi15:1:0.0070629602,C60pi16:1:0.0117982741,C60pi17:1:0.0068334668,C60pi18:1:0.0433775839,C60pi19:1:0.0318278731,C60pi20:1:0.0222546108,C60pi21:1:0.0102264969,C60pi22:1:0.0150545891,C60pi23:1:0.0134159878,C60pi24:1:0.0148552065,C60pi25:1:0.0239111516,C60pi26:1:0.0128776278,C60pi27:1:0.0222318842,C60pi28:1:0.0247444742,C60pi29:1:0.0214274810,C60pi30:1:0.0115001882,C60pi31:1:0.0076017389,C60pi32:1:0.0130258568,C60pi33:1:0.0093701965,C60pi34:1:0.0467194264,C60pi35:1:0.0441940314,C60pi36:1:0.0322263154,C60pi37:1:0.0402999891,C60pi38:1:0.0150234227,C60pi39:1:0.0104589903,C60pi40:1:0.0214742395,C60pi41:1:0.0154957836,C60pi42:1:0.0101789953,C60pi43:1:0.0227980379,C60pi44:1:0.0123204539,C60pi45:1:0.0066777583,C60pi46:1:0.0004150083,C60pi47:1:0.0344385130,C60pi48:1:0.0113663379,C60pi49:1:0.0127143049,C60pi50:1:0.0124323741,C60pi51:1:0.0262124415,C60pi52:1:0.0064994957,C60pi53:1:0.0103203293,C60pi54:1:0.0142463512,C60pi55:1:0.0215600067,C60pi56:1:0.0199150700,C60pi57:1:0.0038964200,C60pi58:1:0.0113448855,C60pi59:1:0.0128595846,C60pi60:1:0.0117656776}+G4
WARNING: Your input class weight 0.000415008 is very small and may cause numerical issues
Optimizing NNI: done in 12.3406 secs using 628.6% CPU
Model LG+C60+G4 is alias for LG+POISSON+G+FMIX{C60pi1:1:0.0169698865,C60pi2:1:0.0211683374,C60pi3:1:0.0276589079,C60pi4:1:0.0065675964,C60pi5:1:0.0141221416,C60pi6:1:0.0068774834,C60pi7:1:0.0146909701,C60pi8:1:0.0067225777,C60pi9:1:0.0018396660,C60pi10:1:0.0102547197,C60pi11:1:0.0230896163,C60pi12:1:0.0057941033,C60pi13:1:0.0125394534,C60pi14:1:0.0204526478,C60pi15:1:0.0070629602,C60pi16:1:0.0117982741,C60pi17:1:0.0068334668,C60pi18:1:0.0433775839,C60pi19:1:0.0318278731,C60pi20:1:0.0222546108,C60pi21:1:0.0102264969,C60pi22:1:0.0150545891,C60pi23:1:0.0134159878,C60pi24:1:0.0148552065,C60pi25:1:0.0239111516,C60pi26:1:0.0128776278,C60pi27:1:0.0222318842,C60pi28:1:0.0247444742,C60pi29:1:0.0214274810,C60pi30:1:0.0115001882,C60pi31:1:0.0076017389,C60pi32:1:0.0130258568,C60pi33:1:0.0093701965,C60pi34:1:0.0467194264,C60pi35:1:0.0441940314,C60pi36:1:0.0322263154,C60pi37:1:0.0402999891,C60pi38:1:0.0150234227,C60pi39:1:0.0104589903,C60pi40:1:0.0214742395,C60pi41:1:0.0154957836,C60pi42:1:0.0101789953,C60pi43:1:0.0227980379,C60pi44:1:0.0123204539,C60pi45:1:0.0066777583,C60pi46:1:0.0004150083,C60pi47:1:0.0344385130,C60pi48:1:0.0113663379,C60pi49:1:0.0127143049,C60pi50:1:0.0124323741,C60pi51:1:0.0262124415,C60pi52:1:0.0064994957,C60pi53:1:0.0103203293,C60pi54:1:0.0142463512,C60pi55:1:0.0215600067,C60pi56:1:0.0199150700,C60pi57:1:0.0038964200,C60pi58:1:0.0113448855,C60pi59:1:0.0128595846,C60pi60:1:0.0117656776}+G4
WARNING: Your input class weight 0.000415008 is very small and may cause numerical issues
Optimizing NNI: done in 9.44079 secs using 635.9% CPU
Model LG+C60+G4 is alias for LG+POISSON+G+FMIX{C60pi1:1:0.0169698865,C60pi2:1:0.0211683374,C60pi3:1:0.0276589079,C60pi4:1:0.0065675964,C60pi5:1:0.0141221416,C60pi6:1:0.0068774834,C60pi7:1:0.0146909701,C60pi8:1:0.0067225777,C60pi9:1:0.0018396660,C60pi10:1:0.0102547197,C60pi11:1:0.0230896163,C60pi12:1:0.0057941033,C60pi13:1:0.0125394534,C60pi14:1:0.0204526478,C60pi15:1:0.0070629602,C60pi16:1:0.0117982741,C60pi17:1:0.0068334668,C60pi18:1:0.0433775839,C60pi19:1:0.0318278731,C60pi20:1:0.0222546108,C60pi21:1:0.0102264969,C60pi22:1:0.0150545891,C60pi23:1:0.0134159878,C60pi24:1:0.0148552065,C60pi25:1:0.0239111516,C60pi26:1:0.0128776278,C60pi27:1:0.0222318842,C60pi28:1:0.0247444742,C60pi29:1:0.0214274810,C60pi30:1:0.0115001882,C60pi31:1:0.0076017389,C60pi32:1:0.0130258568,C60pi33:1:0.0093701965,C60pi34:1:0.0467194264,C60pi35:1:0.0441940314,C60pi36:1:0.0322263154,C60pi37:1:0.0402999891,C60pi38:1:0.0150234227,C60pi39:1:0.0104589903,C60pi40:1:0.0214742395,C60pi41:1:0.0154957836,C60pi42:1:0.0101789953,C60pi43:1:0.0227980379,C60pi44:1:0.0123204539,C60pi45:1:0.0066777583,C60pi46:1:0.0004150083,C60pi47:1:0.0344385130,C60pi48:1:0.0113663379,C60pi49:1:0.0127143049,C60pi50:1:0.0124323741,C60pi51:1:0.0262124415,C60pi52:1:0.0064994957,C60pi53:1:0.0103203293,C60pi54:1:0.0142463512,C60pi55:1:0.0215600067,C60pi56:1:0.0199150700,C60pi57:1:0.0038964200,C60pi58:1:0.0113448855,C60pi59:1:0.0128595846,C60pi60:1:0.0117656776}+G4
WARNING: Your input class weight 0.000415008 is very small and may cause numerical issues
Optimizing NNI: done in 10.7222 secs using 642.4% CPU
Model LG+C60+G4 is alias for LG+POISSON+G+FMIX{C60pi1:1:0.0169698865,C60pi2:1:0.0211683374,C60pi3:1:0.0276589079,C60pi4:1:0.0065675964,C60pi5:1:0.0141221416,C60pi6:1:0.0068774834,C60pi7:1:0.0146909701,C60pi8:1:0.0067225777,C60pi9:1:0.0018396660,C60pi10:1:0.0102547197,C60pi11:1:0.0230896163,C60pi12:1:0.0057941033,C60pi13:1:0.0125394534,C60pi14:1:0.0204526478,C60pi15:1:0.0070629602,C60pi16:1:0.0117982741,C60pi17:1:0.0068334668,C60pi18:1:0.0433775839,C60pi19:1:0.0318278731,C60pi20:1:0.0222546108,C60pi21:1:0.0102264969,C60pi22:1:0.0150545891,C60pi23:1:0.0134159878,C60pi24:1:0.0148552065,C60pi25:1:0.0239111516,C60pi26:1:0.0128776278,C60pi27:1:0.0222318842,C60pi28:1:0.0247444742,C60pi29:1:0.0214274810,C60pi30:1:0.0115001882,C60pi31:1:0.0076017389,C60pi32:1:0.0130258568,C60pi33:1:0.0093701965,C60pi34:1:0.0467194264,C60pi35:1:0.0441940314,C60pi36:1:0.0322263154,C60pi37:1:0.0402999891,C60pi38:1:0.0150234227,C60pi39:1:0.0104589903,C60pi40:1:0.0214742395,C60pi41:1:0.0154957836,C60pi42:1:0.0101789953,C60pi43:1:0.0227980379,C60pi44:1:0.0123204539,C60pi45:1:0.0066777583,C60pi46:1:0.0004150083,C60pi47:1:0.0344385130,C60pi48:1:0.0113663379,C60pi49:1:0.0127143049,C60pi50:1:0.0124323741,C60pi51:1:0.0262124415,C60pi52:1:0.0064994957,C60pi53:1:0.0103203293,C60pi54:1:0.0142463512,C60pi55:1:0.0215600067,C60pi56:1:0.0199150700,C60pi57:1:0.0038964200,C60pi58:1:0.0113448855,C60pi59:1:0.0128595846,C60pi60:1:0.0117656776}+G4
WARNING: Your input class weight 0.000415008 is very small and may cause numerical issues
Optimizing NNI: done in 9.20476 secs using 639.5% CPU
Model LG+C60+G4 is alias for LG+POISSON+G+FMIX{C60pi1:1:0.0169698865,C60pi2:1:0.0211683374,C60pi3:1:0.0276589079,C60pi4:1:0.0065675964,C60pi5:1:0.0141221416,C60pi6:1:0.0068774834,C60pi7:1:0.0146909701,C60pi8:1:0.0067225777,C60pi9:1:0.0018396660,C60pi10:1:0.0102547197,C60pi11:1:0.0230896163,C60pi12:1:0.0057941033,C60pi13:1:0.0125394534,C60pi14:1:0.0204526478,C60pi15:1:0.0070629602,C60pi16:1:0.0117982741,C60pi17:1:0.0068334668,C60pi18:1:0.0433775839,C60pi19:1:0.0318278731,C60pi20:1:0.0222546108,C60pi21:1:0.0102264969,C60pi22:1:0.0150545891,C60pi23:1:0.0134159878,C60pi24:1:0.0148552065,C60pi25:1:0.0239111516,C60pi26:1:0.0128776278,C60pi27:1:0.0222318842,C60pi28:1:0.0247444742,C60pi29:1:0.0214274810,C60pi30:1:0.0115001882,C60pi31:1:0.0076017389,C60pi32:1:0.0130258568,C60pi33:1:0.0093701965,C60pi34:1:0.0467194264,C60pi35:1:0.0441940314,C60pi36:1:0.0322263154,C60pi37:1:0.0402999891,C60pi38:1:0.0150234227,C60pi39:1:0.0104589903,C60pi40:1:0.0214742395,C60pi41:1:0.0154957836,C60pi42:1:0.0101789953,C60pi43:1:0.0227980379,C60pi44:1:0.0123204539,C60pi45:1:0.0066777583,C60pi46:1:0.0004150083,C60pi47:1:0.0344385130,C60pi48:1:0.0113663379,C60pi49:1:0.0127143049,C60pi50:1:0.0124323741,C60pi51:1:0.0262124415,C60pi52:1:0.0064994957,C60pi53:1:0.0103203293,C60pi54:1:0.0142463512,C60pi55:1:0.0215600067,C60pi56:1:0.0199150700,C60pi57:1:0.0038964200,C60pi58:1:0.0113448855,C60pi59:1:0.0128595846,C60pi60:1:0.0117656776}+G4
WARNING: Your input class weight 0.000415008 is very small and may cause numerical issues
Optimizing NNI: done in 8.19566 secs using 628.3% CPU
Model LG+C60+G4 is alias for LG+POISSON+G+FMIX{C60pi1:1:0.0169698865,C60pi2:1:0.0211683374,C60pi3:1:0.0276589079,C60pi4:1:0.0065675964,C60pi5:1:0.0141221416,C60pi6:1:0.0068774834,C60pi7:1:0.0146909701,C60pi8:1:0.0067225777,C60pi9:1:0.0018396660,C60pi10:1:0.0102547197,C60pi11:1:0.0230896163,C60pi12:1:0.0057941033,C60pi13:1:0.0125394534,C60pi14:1:0.0204526478,C60pi15:1:0.0070629602,C60pi16:1:0.0117982741,C60pi17:1:0.0068334668,C60pi18:1:0.0433775839,C60pi19:1:0.0318278731,C60pi20:1:0.0222546108,C60pi21:1:0.0102264969,C60pi22:1:0.0150545891,C60pi23:1:0.0134159878,C60pi24:1:0.0148552065,C60pi25:1:0.0239111516,C60pi26:1:0.0128776278,C60pi27:1:0.0222318842,C60pi28:1:0.0247444742,C60pi29:1:0.0214274810,C60pi30:1:0.0115001882,C60pi31:1:0.0076017389,C60pi32:1:0.0130258568,C60pi33:1:0.0093701965,C60pi34:1:0.0467194264,C60pi35:1:0.0441940314,C60pi36:1:0.0322263154,C60pi37:1:0.0402999891,C60pi38:1:0.0150234227,C60pi39:1:0.0104589903,C60pi40:1:0.0214742395,C60pi41:1:0.0154957836,C60pi42:1:0.0101789953,C60pi43:1:0.0227980379,C60pi44:1:0.0123204539,C60pi45:1:0.0066777583,C60pi46:1:0.0004150083,C60pi47:1:0.0344385130,C60pi48:1:0.0113663379,C60pi49:1:0.0127143049,C60pi50:1:0.0124323741,C60pi51:1:0.0262124415,C60pi52:1:0.0064994957,C60pi53:1:0.0103203293,C60pi54:1:0.0142463512,C60pi55:1:0.0215600067,C60pi56:1:0.0199150700,C60pi57:1:0.0038964200,C60pi58:1:0.0113448855,C60pi59:1:0.0128595846,C60pi60:1:0.0117656776}+G4
WARNING: Your input class weight 0.000415008 is very small and may cause numerical issues
Optimizing NNI: done in 8.15476 secs using 633.6% CPU
Model LG+C60+G4 is alias for LG+POISSON+G+FMIX{C60pi1:1:0.0169698865,C60pi2:1:0.0211683374,C60pi3:1:0.0276589079,C60pi4:1:0.0065675964,C60pi5:1:0.0141221416,C60pi6:1:0.0068774834,C60pi7:1:0.0146909701,C60pi8:1:0.0067225777,C60pi9:1:0.0018396660,C60pi10:1:0.0102547197,C60pi11:1:0.0230896163,C60pi12:1:0.0057941033,C60pi13:1:0.0125394534,C60pi14:1:0.0204526478,C60pi15:1:0.0070629602,C60pi16:1:0.0117982741,C60pi17:1:0.0068334668,C60pi18:1:0.0433775839,C60pi19:1:0.0318278731,C60pi20:1:0.0222546108,C60pi21:1:0.0102264969,C60pi22:1:0.0150545891,C60pi23:1:0.0134159878,C60pi24:1:0.0148552065,C60pi25:1:0.0239111516,C60pi26:1:0.0128776278,C60pi27:1:0.0222318842,C60pi28:1:0.0247444742,C60pi29:1:0.0214274810,C60pi30:1:0.0115001882,C60pi31:1:0.0076017389,C60pi32:1:0.0130258568,C60pi33:1:0.0093701965,C60pi34:1:0.0467194264,C60pi35:1:0.0441940314,C60pi36:1:0.0322263154,C60pi37:1:0.0402999891,C60pi38:1:0.0150234227,C60pi39:1:0.0104589903,C60pi40:1:0.0214742395,C60pi41:1:0.0154957836,C60pi42:1:0.0101789953,C60pi43:1:0.0227980379,C60pi44:1:0.0123204539,C60pi45:1:0.0066777583,C60pi46:1:0.0004150083,C60pi47:1:0.0344385130,C60pi48:1:0.0113663379,C60pi49:1:0.0127143049,C60pi50:1:0.0124323741,C60pi51:1:0.0262124415,C60pi52:1:0.0064994957,C60pi53:1:0.0103203293,C60pi54:1:0.0142463512,C60pi55:1:0.0215600067,C60pi56:1:0.0199150700,C60pi57:1:0.0038964200,C60pi58:1:0.0113448855,C60pi59:1:0.0128595846,C60pi60:1:0.0117656776}+G4
WARNING: Your input class weight 0.000415008 is very small and may cause numerical issues
Optimizing NNI: done in 11.8364 secs using 631% CPU
Model LG+C60+G4 is alias for LG+POISSON+G+FMIX{C60pi1:1:0.0169698865,C60pi2:1:0.0211683374,C60pi3:1:0.0276589079,C60pi4:1:0.0065675964,C60pi5:1:0.0141221416,C60pi6:1:0.0068774834,C60pi7:1:0.0146909701,C60pi8:1:0.0067225777,C60pi9:1:0.0018396660,C60pi10:1:0.0102547197,C60pi11:1:0.0230896163,C60pi12:1:0.0057941033,C60pi13:1:0.0125394534,C60pi14:1:0.0204526478,C60pi15:1:0.0070629602,C60pi16:1:0.0117982741,C60pi17:1:0.0068334668,C60pi18:1:0.0433775839,C60pi19:1:0.0318278731,C60pi20:1:0.0222546108,C60pi21:1:0.0102264969,C60pi22:1:0.0150545891,C60pi23:1:0.0134159878,C60pi24:1:0.0148552065,C60pi25:1:0.0239111516,C60pi26:1:0.0128776278,C60pi27:1:0.0222318842,C60pi28:1:0.0247444742,C60pi29:1:0.0214274810,C60pi30:1:0.0115001882,C60pi31:1:0.0076017389,C60pi32:1:0.0130258568,C60pi33:1:0.0093701965,C60pi34:1:0.0467194264,C60pi35:1:0.0441940314,C60pi36:1:0.0322263154,C60pi37:1:0.0402999891,C60pi38:1:0.0150234227,C60pi39:1:0.0104589903,C60pi40:1:0.0214742395,C60pi41:1:0.0154957836,C60pi42:1:0.0101789953,C60pi43:1:0.0227980379,C60pi44:1:0.0123204539,C60pi45:1:0.0066777583,C60pi46:1:0.0004150083,C60pi47:1:0.0344385130,C60pi48:1:0.0113663379,C60pi49:1:0.0127143049,C60pi50:1:0.0124323741,C60pi51:1:0.0262124415,C60pi52:1:0.0064994957,C60pi53:1:0.0103203293,C60pi54:1:0.0142463512,C60pi55:1:0.0215600067,C60pi56:1:0.0199150700,C60pi57:1:0.0038964200,C60pi58:1:0.0113448855,C60pi59:1:0.0128595846,C60pi60:1:0.0117656776}+G4
WARNING: Your input class weight 0.000415008 is very small and may cause numerical issues
Optimizing NNI: done in 12.0714 secs using 634.4% CPU
Model LG+C60+G4 is alias for LG+POISSON+G+FMIX{C60pi1:1:0.0169698865,C60pi2:1:0.0211683374,C60pi3:1:0.0276589079,C60pi4:1:0.0065675964,C60pi5:1:0.0141221416,C60pi6:1:0.0068774834,C60pi7:1:0.0146909701,C60pi8:1:0.0067225777,C60pi9:1:0.0018396660,C60pi10:1:0.0102547197,C60pi11:1:0.0230896163,C60pi12:1:0.0057941033,C60pi13:1:0.0125394534,C60pi14:1:0.0204526478,C60pi15:1:0.0070629602,C60pi16:1:0.0117982741,C60pi17:1:0.0068334668,C60pi18:1:0.0433775839,C60pi19:1:0.0318278731,C60pi20:1:0.0222546108,C60pi21:1:0.0102264969,C60pi22:1:0.0150545891,C60pi23:1:0.0134159878,C60pi24:1:0.0148552065,C60pi25:1:0.0239111516,C60pi26:1:0.0128776278,C60pi27:1:0.0222318842,C60pi28:1:0.0247444742,C60pi29:1:0.0214274810,C60pi30:1:0.0115001882,C60pi31:1:0.0076017389,C60pi32:1:0.0130258568,C60pi33:1:0.0093701965,C60pi34:1:0.0467194264,C60pi35:1:0.0441940314,C60pi36:1:0.0322263154,C60pi37:1:0.0402999891,C60pi38:1:0.0150234227,C60pi39:1:0.0104589903,C60pi40:1:0.0214742395,C60pi41:1:0.0154957836,C60pi42:1:0.0101789953,C60pi43:1:0.0227980379,C60pi44:1:0.0123204539,C60pi45:1:0.0066777583,C60pi46:1:0.0004150083,C60pi47:1:0.0344385130,C60pi48:1:0.0113663379,C60pi49:1:0.0127143049,C60pi50:1:0.0124323741,C60pi51:1:0.0262124415,C60pi52:1:0.0064994957,C60pi53:1:0.0103203293,C60pi54:1:0.0142463512,C60pi55:1:0.0215600067,C60pi56:1:0.0199150700,C60pi57:1:0.0038964200,C60pi58:1:0.0113448855,C60pi59:1:0.0128595846,C60pi60:1:0.0117656776}+G4
WARNING: Your input class weight 0.000415008 is very small and may cause numerical issues
Optimizing NNI: done in 7.37351 secs using 643.4% CPU
Model LG+C60+G4 is alias for LG+POISSON+G+FMIX{C60pi1:1:0.0169698865,C60pi2:1:0.0211683374,C60pi3:1:0.0276589079,C60pi4:1:0.0065675964,C60pi5:1:0.0141221416,C60pi6:1:0.0068774834,C60pi7:1:0.0146909701,C60pi8:1:0.0067225777,C60pi9:1:0.0018396660,C60pi10:1:0.0102547197,C60pi11:1:0.0230896163,C60pi12:1:0.0057941033,C60pi13:1:0.0125394534,C60pi14:1:0.0204526478,C60pi15:1:0.0070629602,C60pi16:1:0.0117982741,C60pi17:1:0.0068334668,C60pi18:1:0.0433775839,C60pi19:1:0.0318278731,C60pi20:1:0.0222546108,C60pi21:1:0.0102264969,C60pi22:1:0.0150545891,C60pi23:1:0.0134159878,C60pi24:1:0.0148552065,C60pi25:1:0.0239111516,C60pi26:1:0.0128776278,C60pi27:1:0.0222318842,C60pi28:1:0.0247444742,C60pi29:1:0.0214274810,C60pi30:1:0.0115001882,C60pi31:1:0.0076017389,C60pi32:1:0.0130258568,C60pi33:1:0.0093701965,C60pi34:1:0.0467194264,C60pi35:1:0.0441940314,C60pi36:1:0.0322263154,C60pi37:1:0.0402999891,C60pi38:1:0.0150234227,C60pi39:1:0.0104589903,C60pi40:1:0.0214742395,C60pi41:1:0.0154957836,C60pi42:1:0.0101789953,C60pi43:1:0.0227980379,C60pi44:1:0.0123204539,C60pi45:1:0.0066777583,C60pi46:1:0.0004150083,C60pi47:1:0.0344385130,C60pi48:1:0.0113663379,C60pi49:1:0.0127143049,C60pi50:1:0.0124323741,C60pi51:1:0.0262124415,C60pi52:1:0.0064994957,C60pi53:1:0.0103203293,C60pi54:1:0.0142463512,C60pi55:1:0.0215600067,C60pi56:1:0.0199150700,C60pi57:1:0.0038964200,C60pi58:1:0.0113448855,C60pi59:1:0.0128595846,C60pi60:1:0.0117656776}+G4
WARNING: Your input class weight 0.000415008 is very small and may cause numerical issues
Optimizing NNI: done in 6.87879 secs using 635.8% CPU
Model LG+C60+G4 is alias for LG+POISSON+G+FMIX{C60pi1:1:0.0169698865,C60pi2:1:0.0211683374,C60pi3:1:0.0276589079,C60pi4:1:0.0065675964,C60pi5:1:0.0141221416,C60pi6:1:0.0068774834,C60pi7:1:0.0146909701,C60pi8:1:0.0067225777,C60pi9:1:0.0018396660,C60pi10:1:0.0102547197,C60pi11:1:0.0230896163,C60pi12:1:0.0057941033,C60pi13:1:0.0125394534,C60pi14:1:0.0204526478,C60pi15:1:0.0070629602,C60pi16:1:0.0117982741,C60pi17:1:0.0068334668,C60pi18:1:0.0433775839,C60pi19:1:0.0318278731,C60pi20:1:0.0222546108,C60pi21:1:0.0102264969,C60pi22:1:0.0150545891,C60pi23:1:0.0134159878,C60pi24:1:0.0148552065,C60pi25:1:0.0239111516,C60pi26:1:0.0128776278,C60pi27:1:0.0222318842,C60pi28:1:0.0247444742,C60pi29:1:0.0214274810,C60pi30:1:0.0115001882,C60pi31:1:0.0076017389,C60pi32:1:0.0130258568,C60pi33:1:0.0093701965,C60pi34:1:0.0467194264,C60pi35:1:0.0441940314,C60pi36:1:0.0322263154,C60pi37:1:0.0402999891,C60pi38:1:0.0150234227,C60pi39:1:0.0104589903,C60pi40:1:0.0214742395,C60pi41:1:0.0154957836,C60pi42:1:0.0101789953,C60pi43:1:0.0227980379,C60pi44:1:0.0123204539,C60pi45:1:0.0066777583,C60pi46:1:0.0004150083,C60pi47:1:0.0344385130,C60pi48:1:0.0113663379,C60pi49:1:0.0127143049,C60pi50:1:0.0124323741,C60pi51:1:0.0262124415,C60pi52:1:0.0064994957,C60pi53:1:0.0103203293,C60pi54:1:0.0142463512,C60pi55:1:0.0215600067,C60pi56:1:0.0199150700,C60pi57:1:0.0038964200,C60pi58:1:0.0113448855,C60pi59:1:0.0128595846,C60pi60:1:0.0117656776}+G4
WARNING: Your input class weight 0.000415008 is very small and may cause numerical issues
Optimizing NNI: done in 8.70024 secs using 640.4% CPU
Model LG+C60+G4 is alias for LG+POISSON+G+FMIX{C60pi1:1:0.0169698865,C60pi2:1:0.0211683374,C60pi3:1:0.0276589079,C60pi4:1:0.0065675964,C60pi5:1:0.0141221416,C60pi6:1:0.0068774834,C60pi7:1:0.0146909701,C60pi8:1:0.0067225777,C60pi9:1:0.0018396660,C60pi10:1:0.0102547197,C60pi11:1:0.0230896163,C60pi12:1:0.0057941033,C60pi13:1:0.0125394534,C60pi14:1:0.0204526478,C60pi15:1:0.0070629602,C60pi16:1:0.0117982741,C60pi17:1:0.0068334668,C60pi18:1:0.0433775839,C60pi19:1:0.0318278731,C60pi20:1:0.0222546108,C60pi21:1:0.0102264969,C60pi22:1:0.0150545891,C60pi23:1:0.0134159878,C60pi24:1:0.0148552065,C60pi25:1:0.0239111516,C60pi26:1:0.0128776278,C60pi27:1:0.0222318842,C60pi28:1:0.0247444742,C60pi29:1:0.0214274810,C60pi30:1:0.0115001882,C60pi31:1:0.0076017389,C60pi32:1:0.0130258568,C60pi33:1:0.0093701965,C60pi34:1:0.0467194264,C60pi35:1:0.0441940314,C60pi36:1:0.0322263154,C60pi37:1:0.0402999891,C60pi38:1:0.0150234227,C60pi39:1:0.0104589903,C60pi40:1:0.0214742395,C60pi41:1:0.0154957836,C60pi42:1:0.0101789953,C60pi43:1:0.0227980379,C60pi44:1:0.0123204539,C60pi45:1:0.0066777583,C60pi46:1:0.0004150083,C60pi47:1:0.0344385130,C60pi48:1:0.0113663379,C60pi49:1:0.0127143049,C60pi50:1:0.0124323741,C60pi51:1:0.0262124415,C60pi52:1:0.0064994957,C60pi53:1:0.0103203293,C60pi54:1:0.0142463512,C60pi55:1:0.0215600067,C60pi56:1:0.0199150700,C60pi57:1:0.0038964200,C60pi58:1:0.0113448855,C60pi59:1:0.0128595846,C60pi60:1:0.0117656776}+G4
WARNING: Your input class weight 0.000415008 is very small and may cause numerical issues
Optimizing NNI: done in 9.96032 secs using 645.2% CPU
Model LG+C60+G4 is alias for LG+POISSON+G+FMIX{C60pi1:1:0.0169698865,C60pi2:1:0.0211683374,C60pi3:1:0.0276589079,C60pi4:1:0.0065675964,C60pi5:1:0.0141221416,C60pi6:1:0.0068774834,C60pi7:1:0.0146909701,C60pi8:1:0.0067225777,C60pi9:1:0.0018396660,C60pi10:1:0.0102547197,C60pi11:1:0.0230896163,C60pi12:1:0.0057941033,C60pi13:1:0.0125394534,C60pi14:1:0.0204526478,C60pi15:1:0.0070629602,C60pi16:1:0.0117982741,C60pi17:1:0.0068334668,C60pi18:1:0.0433775839,C60pi19:1:0.0318278731,C60pi20:1:0.0222546108,C60pi21:1:0.0102264969,C60pi22:1:0.0150545891,C60pi23:1:0.0134159878,C60pi24:1:0.0148552065,C60pi25:1:0.0239111516,C60pi26:1:0.0128776278,C60pi27:1:0.0222318842,C60pi28:1:0.0247444742,C60pi29:1:0.0214274810,C60pi30:1:0.0115001882,C60pi31:1:0.0076017389,C60pi32:1:0.0130258568,C60pi33:1:0.0093701965,C60pi34:1:0.0467194264,C60pi35:1:0.0441940314,C60pi36:1:0.0322263154,C60pi37:1:0.0402999891,C60pi38:1:0.0150234227,C60pi39:1:0.0104589903,C60pi40:1:0.0214742395,C60pi41:1:0.0154957836,C60pi42:1:0.0101789953,C60pi43:1:0.0227980379,C60pi44:1:0.0123204539,C60pi45:1:0.0066777583,C60pi46:1:0.0004150083,C60pi47:1:0.0344385130,C60pi48:1:0.0113663379,C60pi49:1:0.0127143049,C60pi50:1:0.0124323741,C60pi51:1:0.0262124415,C60pi52:1:0.0064994957,C60pi53:1:0.0103203293,C60pi54:1:0.0142463512,C60pi55:1:0.0215600067,C60pi56:1:0.0199150700,C60pi57:1:0.0038964200,C60pi58:1:0.0113448855,C60pi59:1:0.0128595846,C60pi60:1:0.0117656776}+G4
WARNING: Your input class weight 0.000415008 is very small and may cause numerical issues
Optimizing NNI: done in 10.2006 secs using 625.9% CPU
Model LG+C60+G4 is alias for LG+POISSON+G+FMIX{C60pi1:1:0.0169698865,C60pi2:1:0.0211683374,C60pi3:1:0.0276589079,C60pi4:1:0.0065675964,C60pi5:1:0.0141221416,C60pi6:1:0.0068774834,C60pi7:1:0.0146909701,C60pi8:1:0.0067225777,C60pi9:1:0.0018396660,C60pi10:1:0.0102547197,C60pi11:1:0.0230896163,C60pi12:1:0.0057941033,C60pi13:1:0.0125394534,C60pi14:1:0.0204526478,C60pi15:1:0.0070629602,C60pi16:1:0.0117982741,C60pi17:1:0.0068334668,C60pi18:1:0.0433775839,C60pi19:1:0.0318278731,C60pi20:1:0.0222546108,C60pi21:1:0.0102264969,C60pi22:1:0.0150545891,C60pi23:1:0.0134159878,C60pi24:1:0.0148552065,C60pi25:1:0.0239111516,C60pi26:1:0.0128776278,C60pi27:1:0.0222318842,C60pi28:1:0.0247444742,C60pi29:1:0.0214274810,C60pi30:1:0.0115001882,C60pi31:1:0.0076017389,C60pi32:1:0.0130258568,C60pi33:1:0.0093701965,C60pi34:1:0.0467194264,C60pi35:1:0.0441940314,C60pi36:1:0.0322263154,C60pi37:1:0.0402999891,C60pi38:1:0.0150234227,C60pi39:1:0.0104589903,C60pi40:1:0.0214742395,C60pi41:1:0.0154957836,C60pi42:1:0.0101789953,C60pi43:1:0.0227980379,C60pi44:1:0.0123204539,C60pi45:1:0.0066777583,C60pi46:1:0.0004150083,C60pi47:1:0.0344385130,C60pi48:1:0.0113663379,C60pi49:1:0.0127143049,C60pi50:1:0.0124323741,C60pi51:1:0.0262124415,C60pi52:1:0.0064994957,C60pi53:1:0.0103203293,C60pi54:1:0.0142463512,C60pi55:1:0.0215600067,C60pi56:1:0.0199150700,C60pi57:1:0.0038964200,C60pi58:1:0.0113448855,C60pi59:1:0.0128595846,C60pi60:1:0.0117656776}+G4
WARNING: Your input class weight 0.000415008 is very small and may cause numerical issues
Optimizing NNI: done in 10.0814 secs using 631.7% CPU
Model LG+C60+G4 is alias for LG+POISSON+G+FMIX{C60pi1:1:0.0169698865,C60pi2:1:0.0211683374,C60pi3:1:0.0276589079,C60pi4:1:0.0065675964,C60pi5:1:0.0141221416,C60pi6:1:0.0068774834,C60pi7:1:0.0146909701,C60pi8:1:0.0067225777,C60pi9:1:0.0018396660,C60pi10:1:0.0102547197,C60pi11:1:0.0230896163,C60pi12:1:0.0057941033,C60pi13:1:0.0125394534,C60pi14:1:0.0204526478,C60pi15:1:0.0070629602,C60pi16:1:0.0117982741,C60pi17:1:0.0068334668,C60pi18:1:0.0433775839,C60pi19:1:0.0318278731,C60pi20:1:0.0222546108,C60pi21:1:0.0102264969,C60pi22:1:0.0150545891,C60pi23:1:0.0134159878,C60pi24:1:0.0148552065,C60pi25:1:0.0239111516,C60pi26:1:0.0128776278,C60pi27:1:0.0222318842,C60pi28:1:0.0247444742,C60pi29:1:0.0214274810,C60pi30:1:0.0115001882,C60pi31:1:0.0076017389,C60pi32:1:0.0130258568,C60pi33:1:0.0093701965,C60pi34:1:0.0467194264,C60pi35:1:0.0441940314,C60pi36:1:0.0322263154,C60pi37:1:0.0402999891,C60pi38:1:0.0150234227,C60pi39:1:0.0104589903,C60pi40:1:0.0214742395,C60pi41:1:0.0154957836,C60pi42:1:0.0101789953,C60pi43:1:0.0227980379,C60pi44:1:0.0123204539,C60pi45:1:0.0066777583,C60pi46:1:0.0004150083,C60pi47:1:0.0344385130,C60pi48:1:0.0113663379,C60pi49:1:0.0127143049,C60pi50:1:0.0124323741,C60pi51:1:0.0262124415,C60pi52:1:0.0064994957,C60pi53:1:0.0103203293,C60pi54:1:0.0142463512,C60pi55:1:0.0215600067,C60pi56:1:0.0199150700,C60pi57:1:0.0038964200,C60pi58:1:0.0113448855,C60pi59:1:0.0128595846,C60pi60:1:0.0117656776}+G4
WARNING: Your input class weight 0.000415008 is very small and may cause numerical issues
Optimizing NNI: done in 8.57569 secs using 641.3% CPU
Model LG+C60+G4 is alias for LG+POISSON+G+FMIX{C60pi1:1:0.0169698865,C60pi2:1:0.0211683374,C60pi3:1:0.0276589079,C60pi4:1:0.0065675964,C60pi5:1:0.0141221416,C60pi6:1:0.0068774834,C60pi7:1:0.0146909701,C60pi8:1:0.0067225777,C60pi9:1:0.0018396660,C60pi10:1:0.0102547197,C60pi11:1:0.0230896163,C60pi12:1:0.0057941033,C60pi13:1:0.0125394534,C60pi14:1:0.0204526478,C60pi15:1:0.0070629602,C60pi16:1:0.0117982741,C60pi17:1:0.0068334668,C60pi18:1:0.0433775839,C60pi19:1:0.0318278731,C60pi20:1:0.0222546108,C60pi21:1:0.0102264969,C60pi22:1:0.0150545891,C60pi23:1:0.0134159878,C60pi24:1:0.0148552065,C60pi25:1:0.0239111516,C60pi26:1:0.0128776278,C60pi27:1:0.0222318842,C60pi28:1:0.0247444742,C60pi29:1:0.0214274810,C60pi30:1:0.0115001882,C60pi31:1:0.0076017389,C60pi32:1:0.0130258568,C60pi33:1:0.0093701965,C60pi34:1:0.0467194264,C60pi35:1:0.0441940314,C60pi36:1:0.0322263154,C60pi37:1:0.0402999891,C60pi38:1:0.0150234227,C60pi39:1:0.0104589903,C60pi40:1:0.0214742395,C60pi41:1:0.0154957836,C60pi42:1:0.0101789953,C60pi43:1:0.0227980379,C60pi44:1:0.0123204539,C60pi45:1:0.0066777583,C60pi46:1:0.0004150083,C60pi47:1:0.0344385130,C60pi48:1:0.0113663379,C60pi49:1:0.0127143049,C60pi50:1:0.0124323741,C60pi51:1:0.0262124415,C60pi52:1:0.0064994957,C60pi53:1:0.0103203293,C60pi54:1:0.0142463512,C60pi55:1:0.0215600067,C60pi56:1:0.0199150700,C60pi57:1:0.0038964200,C60pi58:1:0.0113448855,C60pi59:1:0.0128595846,C60pi60:1:0.0117656776}+G4
WARNING: Your input class weight 0.000415008 is very small and may cause numerical issues
Optimizing NNI: done in 8.22578 secs using 632.4% CPU
Model LG+C60+G4 is alias for LG+POISSON+G+FMIX{C60pi1:1:0.0169698865,C60pi2:1:0.0211683374,C60pi3:1:0.0276589079,C60pi4:1:0.0065675964,C60pi5:1:0.0141221416,C60pi6:1:0.0068774834,C60pi7:1:0.0146909701,C60pi8:1:0.0067225777,C60pi9:1:0.0018396660,C60pi10:1:0.0102547197,C60pi11:1:0.0230896163,C60pi12:1:0.0057941033,C60pi13:1:0.0125394534,C60pi14:1:0.0204526478,C60pi15:1:0.0070629602,C60pi16:1:0.0117982741,C60pi17:1:0.0068334668,C60pi18:1:0.0433775839,C60pi19:1:0.0318278731,C60pi20:1:0.0222546108,C60pi21:1:0.0102264969,C60pi22:1:0.0150545891,C60pi23:1:0.0134159878,C60pi24:1:0.0148552065,C60pi25:1:0.0239111516,C60pi26:1:0.0128776278,C60pi27:1:0.0222318842,C60pi28:1:0.0247444742,C60pi29:1:0.0214274810,C60pi30:1:0.0115001882,C60pi31:1:0.0076017389,C60pi32:1:0.0130258568,C60pi33:1:0.0093701965,C60pi34:1:0.0467194264,C60pi35:1:0.0441940314,C60pi36:1:0.0322263154,C60pi37:1:0.0402999891,C60pi38:1:0.0150234227,C60pi39:1:0.0104589903,C60pi40:1:0.0214742395,C60pi41:1:0.0154957836,C60pi42:1:0.0101789953,C60pi43:1:0.0227980379,C60pi44:1:0.0123204539,C60pi45:1:0.0066777583,C60pi46:1:0.0004150083,C60pi47:1:0.0344385130,C60pi48:1:0.0113663379,C60pi49:1:0.0127143049,C60pi50:1:0.0124323741,C60pi51:1:0.0262124415,C60pi52:1:0.0064994957,C60pi53:1:0.0103203293,C60pi54:1:0.0142463512,C60pi55:1:0.0215600067,C60pi56:1:0.0199150700,C60pi57:1:0.0038964200,C60pi58:1:0.0113448855,C60pi59:1:0.0128595846,C60pi60:1:0.0117656776}+G4
WARNING: Your input class weight 0.000415008 is very small and may cause numerical issues
Optimizing NNI: done in 7.69297 secs using 638.6% CPU
Model LG+C60+G4 is alias for LG+POISSON+G+FMIX{C60pi1:1:0.0169698865,C60pi2:1:0.0211683374,C60pi3:1:0.0276589079,C60pi4:1:0.0065675964,C60pi5:1:0.0141221416,C60pi6:1:0.0068774834,C60pi7:1:0.0146909701,C60pi8:1:0.0067225777,C60pi9:1:0.0018396660,C60pi10:1:0.0102547197,C60pi11:1:0.0230896163,C60pi12:1:0.0057941033,C60pi13:1:0.0125394534,C60pi14:1:0.0204526478,C60pi15:1:0.0070629602,C60pi16:1:0.0117982741,C60pi17:1:0.0068334668,C60pi18:1:0.0433775839,C60pi19:1:0.0318278731,C60pi20:1:0.0222546108,C60pi21:1:0.0102264969,C60pi22:1:0.0150545891,C60pi23:1:0.0134159878,C60pi24:1:0.0148552065,C60pi25:1:0.0239111516,C60pi26:1:0.0128776278,C60pi27:1:0.0222318842,C60pi28:1:0.0247444742,C60pi29:1:0.0214274810,C60pi30:1:0.0115001882,C60pi31:1:0.0076017389,C60pi32:1:0.0130258568,C60pi33:1:0.0093701965,C60pi34:1:0.0467194264,C60pi35:1:0.0441940314,C60pi36:1:0.0322263154,C60pi37:1:0.0402999891,C60pi38:1:0.0150234227,C60pi39:1:0.0104589903,C60pi40:1:0.0214742395,C60pi41:1:0.0154957836,C60pi42:1:0.0101789953,C60pi43:1:0.0227980379,C60pi44:1:0.0123204539,C60pi45:1:0.0066777583,C60pi46:1:0.0004150083,C60pi47:1:0.0344385130,C60pi48:1:0.0113663379,C60pi49:1:0.0127143049,C60pi50:1:0.0124323741,C60pi51:1:0.0262124415,C60pi52:1:0.0064994957,C60pi53:1:0.0103203293,C60pi54:1:0.0142463512,C60pi55:1:0.0215600067,C60pi56:1:0.0199150700,C60pi57:1:0.0038964200,C60pi58:1:0.0113448855,C60pi59:1:0.0128595846,C60pi60:1:0.0117656776}+G4
WARNING: Your input class weight 0.000415008 is very small and may cause numerical issues
Optimizing NNI: done in 8.64696 secs using 631.6% CPU
Model LG+C60+G4 is alias for LG+POISSON+G+FMIX{C60pi1:1:0.0169698865,C60pi2:1:0.0211683374,C60pi3:1:0.0276589079,C60pi4:1:0.0065675964,C60pi5:1:0.0141221416,C60pi6:1:0.0068774834,C60pi7:1:0.0146909701,C60pi8:1:0.0067225777,C60pi9:1:0.0018396660,C60pi10:1:0.0102547197,C60pi11:1:0.0230896163,C60pi12:1:0.0057941033,C60pi13:1:0.0125394534,C60pi14:1:0.0204526478,C60pi15:1:0.0070629602,C60pi16:1:0.0117982741,C60pi17:1:0.0068334668,C60pi18:1:0.0433775839,C60pi19:1:0.0318278731,C60pi20:1:0.0222546108,C60pi21:1:0.0102264969,C60pi22:1:0.0150545891,C60pi23:1:0.0134159878,C60pi24:1:0.0148552065,C60pi25:1:0.0239111516,C60pi26:1:0.0128776278,C60pi27:1:0.0222318842,C60pi28:1:0.0247444742,C60pi29:1:0.0214274810,C60pi30:1:0.0115001882,C60pi31:1:0.0076017389,C60pi32:1:0.0130258568,C60pi33:1:0.0093701965,C60pi34:1:0.0467194264,C60pi35:1:0.0441940314,C60pi36:1:0.0322263154,C60pi37:1:0.0402999891,C60pi38:1:0.0150234227,C60pi39:1:0.0104589903,C60pi40:1:0.0214742395,C60pi41:1:0.0154957836,C60pi42:1:0.0101789953,C60pi43:1:0.0227980379,C60pi44:1:0.0123204539,C60pi45:1:0.0066777583,C60pi46:1:0.0004150083,C60pi47:1:0.0344385130,C60pi48:1:0.0113663379,C60pi49:1:0.0127143049,C60pi50:1:0.0124323741,C60pi51:1:0.0262124415,C60pi52:1:0.0064994957,C60pi53:1:0.0103203293,C60pi54:1:0.0142463512,C60pi55:1:0.0215600067,C60pi56:1:0.0199150700,C60pi57:1:0.0038964200,C60pi58:1:0.0113448855,C60pi59:1:0.0128595846,C60pi60:1:0.0117656776}+G4
WARNING: Your input class weight 0.000415008 is very small and may cause numerical issues
Optimizing NNI: done in 11.8568 secs using 628% CPU
Model LG+C60+G4 is alias for LG+POISSON+G+FMIX{C60pi1:1:0.0169698865,C60pi2:1:0.0211683374,C60pi3:1:0.0276589079,C60pi4:1:0.0065675964,C60pi5:1:0.0141221416,C60pi6:1:0.0068774834,C60pi7:1:0.0146909701,C60pi8:1:0.0067225777,C60pi9:1:0.0018396660,C60pi10:1:0.0102547197,C60pi11:1:0.0230896163,C60pi12:1:0.0057941033,C60pi13:1:0.0125394534,C60pi14:1:0.0204526478,C60pi15:1:0.0070629602,C60pi16:1:0.0117982741,C60pi17:1:0.0068334668,C60pi18:1:0.0433775839,C60pi19:1:0.0318278731,C60pi20:1:0.0222546108,C60pi21:1:0.0102264969,C60pi22:1:0.0150545891,C60pi23:1:0.0134159878,C60pi24:1:0.0148552065,C60pi25:1:0.0239111516,C60pi26:1:0.0128776278,C60pi27:1:0.0222318842,C60pi28:1:0.0247444742,C60pi29:1:0.0214274810,C60pi30:1:0.0115001882,C60pi31:1:0.0076017389,C60pi32:1:0.0130258568,C60pi33:1:0.0093701965,C60pi34:1:0.0467194264,C60pi35:1:0.0441940314,C60pi36:1:0.0322263154,C60pi37:1:0.0402999891,C60pi38:1:0.0150234227,C60pi39:1:0.0104589903,C60pi40:1:0.0214742395,C60pi41:1:0.0154957836,C60pi42:1:0.0101789953,C60pi43:1:0.0227980379,C60pi44:1:0.0123204539,C60pi45:1:0.0066777583,C60pi46:1:0.0004150083,C60pi47:1:0.0344385130,C60pi48:1:0.0113663379,C60pi49:1:0.0127143049,C60pi50:1:0.0124323741,C60pi51:1:0.0262124415,C60pi52:1:0.0064994957,C60pi53:1:0.0103203293,C60pi54:1:0.0142463512,C60pi55:1:0.0215600067,C60pi56:1:0.0199150700,C60pi57:1:0.0038964200,C60pi58:1:0.0113448855,C60pi59:1:0.0128595846,C60pi60:1:0.0117656776}+G4
WARNING: Your input class weight 0.000415008 is very small and may cause numerical issues
Optimizing NNI: done in 9.0124 secs using 635.4% CPU
Model LG+C60+G4 is alias for LG+POISSON+G+FMIX{C60pi1:1:0.0169698865,C60pi2:1:0.0211683374,C60pi3:1:0.0276589079,C60pi4:1:0.0065675964,C60pi5:1:0.0141221416,C60pi6:1:0.0068774834,C60pi7:1:0.0146909701,C60pi8:1:0.0067225777,C60pi9:1:0.0018396660,C60pi10:1:0.0102547197,C60pi11:1:0.0230896163,C60pi12:1:0.0057941033,C60pi13:1:0.0125394534,C60pi14:1:0.0204526478,C60pi15:1:0.0070629602,C60pi16:1:0.0117982741,C60pi17:1:0.0068334668,C60pi18:1:0.0433775839,C60pi19:1:0.0318278731,C60pi20:1:0.0222546108,C60pi21:1:0.0102264969,C60pi22:1:0.0150545891,C60pi23:1:0.0134159878,C60pi24:1:0.0148552065,C60pi25:1:0.0239111516,C60pi26:1:0.0128776278,C60pi27:1:0.0222318842,C60pi28:1:0.0247444742,C60pi29:1:0.0214274810,C60pi30:1:0.0115001882,C60pi31:1:0.0076017389,C60pi32:1:0.0130258568,C60pi33:1:0.0093701965,C60pi34:1:0.0467194264,C60pi35:1:0.0441940314,C60pi36:1:0.0322263154,C60pi37:1:0.0402999891,C60pi38:1:0.0150234227,C60pi39:1:0.0104589903,C60pi40:1:0.0214742395,C60pi41:1:0.0154957836,C60pi42:1:0.0101789953,C60pi43:1:0.0227980379,C60pi44:1:0.0123204539,C60pi45:1:0.0066777583,C60pi46:1:0.0004150083,C60pi47:1:0.0344385130,C60pi48:1:0.0113663379,C60pi49:1:0.0127143049,C60pi50:1:0.0124323741,C60pi51:1:0.0262124415,C60pi52:1:0.0064994957,C60pi53:1:0.0103203293,C60pi54:1:0.0142463512,C60pi55:1:0.0215600067,C60pi56:1:0.0199150700,C60pi57:1:0.0038964200,C60pi58:1:0.0113448855,C60pi59:1:0.0128595846,C60pi60:1:0.0117656776}+G4
WARNING: Your input class weight 0.000415008 is very small and may cause numerical issues
Optimizing NNI: done in 10.452 secs using 630.5% CPU
Model LG+C60+G4 is alias for LG+POISSON+G+FMIX{C60pi1:1:0.0169698865,C60pi2:1:0.0211683374,C60pi3:1:0.0276589079,C60pi4:1:0.0065675964,C60pi5:1:0.0141221416,C60pi6:1:0.0068774834,C60pi7:1:0.0146909701,C60pi8:1:0.0067225777,C60pi9:1:0.0018396660,C60pi10:1:0.0102547197,C60pi11:1:0.0230896163,C60pi12:1:0.0057941033,C60pi13:1:0.0125394534,C60pi14:1:0.0204526478,C60pi15:1:0.0070629602,C60pi16:1:0.0117982741,C60pi17:1:0.0068334668,C60pi18:1:0.0433775839,C60pi19:1:0.0318278731,C60pi20:1:0.0222546108,C60pi21:1:0.0102264969,C60pi22:1:0.0150545891,C60pi23:1:0.0134159878,C60pi24:1:0.0148552065,C60pi25:1:0.0239111516,C60pi26:1:0.0128776278,C60pi27:1:0.0222318842,C60pi28:1:0.0247444742,C60pi29:1:0.0214274810,C60pi30:1:0.0115001882,C60pi31:1:0.0076017389,C60pi32:1:0.0130258568,C60pi33:1:0.0093701965,C60pi34:1:0.0467194264,C60pi35:1:0.0441940314,C60pi36:1:0.0322263154,C60pi37:1:0.0402999891,C60pi38:1:0.0150234227,C60pi39:1:0.0104589903,C60pi40:1:0.0214742395,C60pi41:1:0.0154957836,C60pi42:1:0.0101789953,C60pi43:1:0.0227980379,C60pi44:1:0.0123204539,C60pi45:1:0.0066777583,C60pi46:1:0.0004150083,C60pi47:1:0.0344385130,C60pi48:1:0.0113663379,C60pi49:1:0.0127143049,C60pi50:1:0.0124323741,C60pi51:1:0.0262124415,C60pi52:1:0.0064994957,C60pi53:1:0.0103203293,C60pi54:1:0.0142463512,C60pi55:1:0.0215600067,C60pi56:1:0.0199150700,C60pi57:1:0.0038964200,C60pi58:1:0.0113448855,C60pi59:1:0.0128595846,C60pi60:1:0.0117656776}+G4
WARNING: Your input class weight 0.000415008 is very small and may cause numerical issues
Optimizing NNI: done in 13.1263 secs using 631.2% CPU
Model LG+C60+G4 is alias for LG+POISSON+G+FMIX{C60pi1:1:0.0169698865,C60pi2:1:0.0211683374,C60pi3:1:0.0276589079,C60pi4:1:0.0065675964,C60pi5:1:0.0141221416,C60pi6:1:0.0068774834,C60pi7:1:0.0146909701,C60pi8:1:0.0067225777,C60pi9:1:0.0018396660,C60pi10:1:0.0102547197,C60pi11:1:0.0230896163,C60pi12:1:0.0057941033,C60pi13:1:0.0125394534,C60pi14:1:0.0204526478,C60pi15:1:0.0070629602,C60pi16:1:0.0117982741,C60pi17:1:0.0068334668,C60pi18:1:0.0433775839,C60pi19:1:0.0318278731,C60pi20:1:0.0222546108,C60pi21:1:0.0102264969,C60pi22:1:0.0150545891,C60pi23:1:0.0134159878,C60pi24:1:0.0148552065,C60pi25:1:0.0239111516,C60pi26:1:0.0128776278,C60pi27:1:0.0222318842,C60pi28:1:0.0247444742,C60pi29:1:0.0214274810,C60pi30:1:0.0115001882,C60pi31:1:0.0076017389,C60pi32:1:0.0130258568,C60pi33:1:0.0093701965,C60pi34:1:0.0467194264,C60pi35:1:0.0441940314,C60pi36:1:0.0322263154,C60pi37:1:0.0402999891,C60pi38:1:0.0150234227,C60pi39:1:0.0104589903,C60pi40:1:0.0214742395,C60pi41:1:0.0154957836,C60pi42:1:0.0101789953,C60pi43:1:0.0227980379,C60pi44:1:0.0123204539,C60pi45:1:0.0066777583,C60pi46:1:0.0004150083,C60pi47:1:0.0344385130,C60pi48:1:0.0113663379,C60pi49:1:0.0127143049,C60pi50:1:0.0124323741,C60pi51:1:0.0262124415,C60pi52:1:0.0064994957,C60pi53:1:0.0103203293,C60pi54:1:0.0142463512,C60pi55:1:0.0215600067,C60pi56:1:0.0199150700,C60pi57:1:0.0038964200,C60pi58:1:0.0113448855,C60pi59:1:0.0128595846,C60pi60:1:0.0117656776}+G4
WARNING: Your input class weight 0.000415008 is very small and may cause numerical issues
Optimizing NNI: done in 9.37513 secs using 637.6% CPU
Model LG+C60+G4 is alias for LG+POISSON+G+FMIX{C60pi1:1:0.0169698865,C60pi2:1:0.0211683374,C60pi3:1:0.0276589079,C60pi4:1:0.0065675964,C60pi5:1:0.0141221416,C60pi6:1:0.0068774834,C60pi7:1:0.0146909701,C60pi8:1:0.0067225777,C60pi9:1:0.0018396660,C60pi10:1:0.0102547197,C60pi11:1:0.0230896163,C60pi12:1:0.0057941033,C60pi13:1:0.0125394534,C60pi14:1:0.0204526478,C60pi15:1:0.0070629602,C60pi16:1:0.0117982741,C60pi17:1:0.0068334668,C60pi18:1:0.0433775839,C60pi19:1:0.0318278731,C60pi20:1:0.0222546108,C60pi21:1:0.0102264969,C60pi22:1:0.0150545891,C60pi23:1:0.0134159878,C60pi24:1:0.0148552065,C60pi25:1:0.0239111516,C60pi26:1:0.0128776278,C60pi27:1:0.0222318842,C60pi28:1:0.0247444742,C60pi29:1:0.0214274810,C60pi30:1:0.0115001882,C60pi31:1:0.0076017389,C60pi32:1:0.0130258568,C60pi33:1:0.0093701965,C60pi34:1:0.0467194264,C60pi35:1:0.0441940314,C60pi36:1:0.0322263154,C60pi37:1:0.0402999891,C60pi38:1:0.0150234227,C60pi39:1:0.0104589903,C60pi40:1:0.0214742395,C60pi41:1:0.0154957836,C60pi42:1:0.0101789953,C60pi43:1:0.0227980379,C60pi44:1:0.0123204539,C60pi45:1:0.0066777583,C60pi46:1:0.0004150083,C60pi47:1:0.0344385130,C60pi48:1:0.0113663379,C60pi49:1:0.0127143049,C60pi50:1:0.0124323741,C60pi51:1:0.0262124415,C60pi52:1:0.0064994957,C60pi53:1:0.0103203293,C60pi54:1:0.0142463512,C60pi55:1:0.0215600067,C60pi56:1:0.0199150700,C60pi57:1:0.0038964200,C60pi58:1:0.0113448855,C60pi59:1:0.0128595846,C60pi60:1:0.0117656776}+G4
WARNING: Your input class weight 0.000415008 is very small and may cause numerical issues
Optimizing NNI: done in 9.85856 secs using 632% CPU
Model LG+C60+G4 is alias for LG+POISSON+G+FMIX{C60pi1:1:0.0169698865,C60pi2:1:0.0211683374,C60pi3:1:0.0276589079,C60pi4:1:0.0065675964,C60pi5:1:0.0141221416,C60pi6:1:0.0068774834,C60pi7:1:0.0146909701,C60pi8:1:0.0067225777,C60pi9:1:0.0018396660,C60pi10:1:0.0102547197,C60pi11:1:0.0230896163,C60pi12:1:0.0057941033,C60pi13:1:0.0125394534,C60pi14:1:0.0204526478,C60pi15:1:0.0070629602,C60pi16:1:0.0117982741,C60pi17:1:0.0068334668,C60pi18:1:0.0433775839,C60pi19:1:0.0318278731,C60pi20:1:0.0222546108,C60pi21:1:0.0102264969,C60pi22:1:0.0150545891,C60pi23:1:0.0134159878,C60pi24:1:0.0148552065,C60pi25:1:0.0239111516,C60pi26:1:0.0128776278,C60pi27:1:0.0222318842,C60pi28:1:0.0247444742,C60pi29:1:0.0214274810,C60pi30:1:0.0115001882,C60pi31:1:0.0076017389,C60pi32:1:0.0130258568,C60pi33:1:0.0093701965,C60pi34:1:0.0467194264,C60pi35:1:0.0441940314,C60pi36:1:0.0322263154,C60pi37:1:0.0402999891,C60pi38:1:0.0150234227,C60pi39:1:0.0104589903,C60pi40:1:0.0214742395,C60pi41:1:0.0154957836,C60pi42:1:0.0101789953,C60pi43:1:0.0227980379,C60pi44:1:0.0123204539,C60pi45:1:0.0066777583,C60pi46:1:0.0004150083,C60pi47:1:0.0344385130,C60pi48:1:0.0113663379,C60pi49:1:0.0127143049,C60pi50:1:0.0124323741,C60pi51:1:0.0262124415,C60pi52:1:0.0064994957,C60pi53:1:0.0103203293,C60pi54:1:0.0142463512,C60pi55:1:0.0215600067,C60pi56:1:0.0199150700,C60pi57:1:0.0038964200,C60pi58:1:0.0113448855,C60pi59:1:0.0128595846,C60pi60:1:0.0117656776}+G4
WARNING: Your input class weight 0.000415008 is very small and may cause numerical issues
Optimizing NNI: done in 7.28542 secs using 633.2% CPU
Model LG+C60+G4 is alias for LG+POISSON+G+FMIX{C60pi1:1:0.0169698865,C60pi2:1:0.0211683374,C60pi3:1:0.0276589079,C60pi4:1:0.0065675964,C60pi5:1:0.0141221416,C60pi6:1:0.0068774834,C60pi7:1:0.0146909701,C60pi8:1:0.0067225777,C60pi9:1:0.0018396660,C60pi10:1:0.0102547197,C60pi11:1:0.0230896163,C60pi12:1:0.0057941033,C60pi13:1:0.0125394534,C60pi14:1:0.0204526478,C60pi15:1:0.0070629602,C60pi16:1:0.0117982741,C60pi17:1:0.0068334668,C60pi18:1:0.0433775839,C60pi19:1:0.0318278731,C60pi20:1:0.0222546108,C60pi21:1:0.0102264969,C60pi22:1:0.0150545891,C60pi23:1:0.0134159878,C60pi24:1:0.0148552065,C60pi25:1:0.0239111516,C60pi26:1:0.0128776278,C60pi27:1:0.0222318842,C60pi28:1:0.0247444742,C60pi29:1:0.0214274810,C60pi30:1:0.0115001882,C60pi31:1:0.0076017389,C60pi32:1:0.0130258568,C60pi33:1:0.0093701965,C60pi34:1:0.0467194264,C60pi35:1:0.0441940314,C60pi36:1:0.0322263154,C60pi37:1:0.0402999891,C60pi38:1:0.0150234227,C60pi39:1:0.0104589903,C60pi40:1:0.0214742395,C60pi41:1:0.0154957836,C60pi42:1:0.0101789953,C60pi43:1:0.0227980379,C60pi44:1:0.0123204539,C60pi45:1:0.0066777583,C60pi46:1:0.0004150083,C60pi47:1:0.0344385130,C60pi48:1:0.0113663379,C60pi49:1:0.0127143049,C60pi50:1:0.0124323741,C60pi51:1:0.0262124415,C60pi52:1:0.0064994957,C60pi53:1:0.0103203293,C60pi54:1:0.0142463512,C60pi55:1:0.0215600067,C60pi56:1:0.0199150700,C60pi57:1:0.0038964200,C60pi58:1:0.0113448855,C60pi59:1:0.0128595846,C60pi60:1:0.0117656776}+G4
WARNING: Your input class weight 0.000415008 is very small and may cause numerical issues
Optimizing NNI: done in 7.85494 secs using 625.8% CPU
Model LG+C60+G4 is alias for LG+POISSON+G+FMIX{C60pi1:1:0.0169698865,C60pi2:1:0.0211683374,C60pi3:1:0.0276589079,C60pi4:1:0.0065675964,C60pi5:1:0.0141221416,C60pi6:1:0.0068774834,C60pi7:1:0.0146909701,C60pi8:1:0.0067225777,C60pi9:1:0.0018396660,C60pi10:1:0.0102547197,C60pi11:1:0.0230896163,C60pi12:1:0.0057941033,C60pi13:1:0.0125394534,C60pi14:1:0.0204526478,C60pi15:1:0.0070629602,C60pi16:1:0.0117982741,C60pi17:1:0.0068334668,C60pi18:1:0.0433775839,C60pi19:1:0.0318278731,C60pi20:1:0.0222546108,C60pi21:1:0.0102264969,C60pi22:1:0.0150545891,C60pi23:1:0.0134159878,C60pi24:1:0.0148552065,C60pi25:1:0.0239111516,C60pi26:1:0.0128776278,C60pi27:1:0.0222318842,C60pi28:1:0.0247444742,C60pi29:1:0.0214274810,C60pi30:1:0.0115001882,C60pi31:1:0.0076017389,C60pi32:1:0.0130258568,C60pi33:1:0.0093701965,C60pi34:1:0.0467194264,C60pi35:1:0.0441940314,C60pi36:1:0.0322263154,C60pi37:1:0.0402999891,C60pi38:1:0.0150234227,C60pi39:1:0.0104589903,C60pi40:1:0.0214742395,C60pi41:1:0.0154957836,C60pi42:1:0.0101789953,C60pi43:1:0.0227980379,C60pi44:1:0.0123204539,C60pi45:1:0.0066777583,C60pi46:1:0.0004150083,C60pi47:1:0.0344385130,C60pi48:1:0.0113663379,C60pi49:1:0.0127143049,C60pi50:1:0.0124323741,C60pi51:1:0.0262124415,C60pi52:1:0.0064994957,C60pi53:1:0.0103203293,C60pi54:1:0.0142463512,C60pi55:1:0.0215600067,C60pi56:1:0.0199150700,C60pi57:1:0.0038964200,C60pi58:1:0.0113448855,C60pi59:1:0.0128595846,C60pi60:1:0.0117656776}+G4
WARNING: Your input class weight 0.000415008 is very small and may cause numerical issues
Optimizing NNI: done in 7.27593 secs using 638.8% CPU
Model LG+C60+G4 is alias for LG+POISSON+G+FMIX{C60pi1:1:0.0169698865,C60pi2:1:0.0211683374,C60pi3:1:0.0276589079,C60pi4:1:0.0065675964,C60pi5:1:0.0141221416,C60pi6:1:0.0068774834,C60pi7:1:0.0146909701,C60pi8:1:0.0067225777,C60pi9:1:0.0018396660,C60pi10:1:0.0102547197,C60pi11:1:0.0230896163,C60pi12:1:0.0057941033,C60pi13:1:0.0125394534,C60pi14:1:0.0204526478,C60pi15:1:0.0070629602,C60pi16:1:0.0117982741,C60pi17:1:0.0068334668,C60pi18:1:0.0433775839,C60pi19:1:0.0318278731,C60pi20:1:0.0222546108,C60pi21:1:0.0102264969,C60pi22:1:0.0150545891,C60pi23:1:0.0134159878,C60pi24:1:0.0148552065,C60pi25:1:0.0239111516,C60pi26:1:0.0128776278,C60pi27:1:0.0222318842,C60pi28:1:0.0247444742,C60pi29:1:0.0214274810,C60pi30:1:0.0115001882,C60pi31:1:0.0076017389,C60pi32:1:0.0130258568,C60pi33:1:0.0093701965,C60pi34:1:0.0467194264,C60pi35:1:0.0441940314,C60pi36:1:0.0322263154,C60pi37:1:0.0402999891,C60pi38:1:0.0150234227,C60pi39:1:0.0104589903,C60pi40:1:0.0214742395,C60pi41:1:0.0154957836,C60pi42:1:0.0101789953,C60pi43:1:0.0227980379,C60pi44:1:0.0123204539,C60pi45:1:0.0066777583,C60pi46:1:0.0004150083,C60pi47:1:0.0344385130,C60pi48:1:0.0113663379,C60pi49:1:0.0127143049,C60pi50:1:0.0124323741,C60pi51:1:0.0262124415,C60pi52:1:0.0064994957,C60pi53:1:0.0103203293,C60pi54:1:0.0142463512,C60pi55:1:0.0215600067,C60pi56:1:0.0199150700,C60pi57:1:0.0038964200,C60pi58:1:0.0113448855,C60pi59:1:0.0128595846,C60pi60:1:0.0117656776}+G4
WARNING: Your input class weight 0.000415008 is very small and may cause numerical issues
Optimizing NNI: done in 10.3258 secs using 630.4% CPU
Model LG+C60+G4 is alias for LG+POISSON+G+FMIX{C60pi1:1:0.0169698865,C60pi2:1:0.0211683374,C60pi3:1:0.0276589079,C60pi4:1:0.0065675964,C60pi5:1:0.0141221416,C60pi6:1:0.0068774834,C60pi7:1:0.0146909701,C60pi8:1:0.0067225777,C60pi9:1:0.0018396660,C60pi10:1:0.0102547197,C60pi11:1:0.0230896163,C60pi12:1:0.0057941033,C60pi13:1:0.0125394534,C60pi14:1:0.0204526478,C60pi15:1:0.0070629602,C60pi16:1:0.0117982741,C60pi17:1:0.0068334668,C60pi18:1:0.0433775839,C60pi19:1:0.0318278731,C60pi20:1:0.0222546108,C60pi21:1:0.0102264969,C60pi22:1:0.0150545891,C60pi23:1:0.0134159878,C60pi24:1:0.0148552065,C60pi25:1:0.0239111516,C60pi26:1:0.0128776278,C60pi27:1:0.0222318842,C60pi28:1:0.0247444742,C60pi29:1:0.0214274810,C60pi30:1:0.0115001882,C60pi31:1:0.0076017389,C60pi32:1:0.0130258568,C60pi33:1:0.0093701965,C60pi34:1:0.0467194264,C60pi35:1:0.0441940314,C60pi36:1:0.0322263154,C60pi37:1:0.0402999891,C60pi38:1:0.0150234227,C60pi39:1:0.0104589903,C60pi40:1:0.0214742395,C60pi41:1:0.0154957836,C60pi42:1:0.0101789953,C60pi43:1:0.0227980379,C60pi44:1:0.0123204539,C60pi45:1:0.0066777583,C60pi46:1:0.0004150083,C60pi47:1:0.0344385130,C60pi48:1:0.0113663379,C60pi49:1:0.0127143049,C60pi50:1:0.0124323741,C60pi51:1:0.0262124415,C60pi52:1:0.0064994957,C60pi53:1:0.0103203293,C60pi54:1:0.0142463512,C60pi55:1:0.0215600067,C60pi56:1:0.0199150700,C60pi57:1:0.0038964200,C60pi58:1:0.0113448855,C60pi59:1:0.0128595846,C60pi60:1:0.0117656776}+G4
WARNING: Your input class weight 0.000415008 is very small and may cause numerical issues
Optimizing NNI: done in 6.98546 secs using 631.8% CPU
Model LG+C60+G4 is alias for LG+POISSON+G+FMIX{C60pi1:1:0.0169698865,C60pi2:1:0.0211683374,C60pi3:1:0.0276589079,C60pi4:1:0.0065675964,C60pi5:1:0.0141221416,C60pi6:1:0.0068774834,C60pi7:1:0.0146909701,C60pi8:1:0.0067225777,C60pi9:1:0.0018396660,C60pi10:1:0.0102547197,C60pi11:1:0.0230896163,C60pi12:1:0.0057941033,C60pi13:1:0.0125394534,C60pi14:1:0.0204526478,C60pi15:1:0.0070629602,C60pi16:1:0.0117982741,C60pi17:1:0.0068334668,C60pi18:1:0.0433775839,C60pi19:1:0.0318278731,C60pi20:1:0.0222546108,C60pi21:1:0.0102264969,C60pi22:1:0.0150545891,C60pi23:1:0.0134159878,C60pi24:1:0.0148552065,C60pi25:1:0.0239111516,C60pi26:1:0.0128776278,C60pi27:1:0.0222318842,C60pi28:1:0.0247444742,C60pi29:1:0.0214274810,C60pi30:1:0.0115001882,C60pi31:1:0.0076017389,C60pi32:1:0.0130258568,C60pi33:1:0.0093701965,C60pi34:1:0.0467194264,C60pi35:1:0.0441940314,C60pi36:1:0.0322263154,C60pi37:1:0.0402999891,C60pi38:1:0.0150234227,C60pi39:1:0.0104589903,C60pi40:1:0.0214742395,C60pi41:1:0.0154957836,C60pi42:1:0.0101789953,C60pi43:1:0.0227980379,C60pi44:1:0.0123204539,C60pi45:1:0.0066777583,C60pi46:1:0.0004150083,C60pi47:1:0.0344385130,C60pi48:1:0.0113663379,C60pi49:1:0.0127143049,C60pi50:1:0.0124323741,C60pi51:1:0.0262124415,C60pi52:1:0.0064994957,C60pi53:1:0.0103203293,C60pi54:1:0.0142463512,C60pi55:1:0.0215600067,C60pi56:1:0.0199150700,C60pi57:1:0.0038964200,C60pi58:1:0.0113448855,C60pi59:1:0.0128595846,C60pi60:1:0.0117656776}+G4
WARNING: Your input class weight 0.000415008 is very small and may cause numerical issues
Optimizing NNI: done in 12.6132 secs using 637.3% CPU
Model LG+C60+G4 is alias for LG+POISSON+G+FMIX{C60pi1:1:0.0169698865,C60pi2:1:0.0211683374,C60pi3:1:0.0276589079,C60pi4:1:0.0065675964,C60pi5:1:0.0141221416,C60pi6:1:0.0068774834,C60pi7:1:0.0146909701,C60pi8:1:0.0067225777,C60pi9:1:0.0018396660,C60pi10:1:0.0102547197,C60pi11:1:0.0230896163,C60pi12:1:0.0057941033,C60pi13:1:0.0125394534,C60pi14:1:0.0204526478,C60pi15:1:0.0070629602,C60pi16:1:0.0117982741,C60pi17:1:0.0068334668,C60pi18:1:0.0433775839,C60pi19:1:0.0318278731,C60pi20:1:0.0222546108,C60pi21:1:0.0102264969,C60pi22:1:0.0150545891,C60pi23:1:0.0134159878,C60pi24:1:0.0148552065,C60pi25:1:0.0239111516,C60pi26:1:0.0128776278,C60pi27:1:0.0222318842,C60pi28:1:0.0247444742,C60pi29:1:0.0214274810,C60pi30:1:0.0115001882,C60pi31:1:0.0076017389,C60pi32:1:0.0130258568,C60pi33:1:0.0093701965,C60pi34:1:0.0467194264,C60pi35:1:0.0441940314,C60pi36:1:0.0322263154,C60pi37:1:0.0402999891,C60pi38:1:0.0150234227,C60pi39:1:0.0104589903,C60pi40:1:0.0214742395,C60pi41:1:0.0154957836,C60pi42:1:0.0101789953,C60pi43:1:0.0227980379,C60pi44:1:0.0123204539,C60pi45:1:0.0066777583,C60pi46:1:0.0004150083,C60pi47:1:0.0344385130,C60pi48:1:0.0113663379,C60pi49:1:0.0127143049,C60pi50:1:0.0124323741,C60pi51:1:0.0262124415,C60pi52:1:0.0064994957,C60pi53:1:0.0103203293,C60pi54:1:0.0142463512,C60pi55:1:0.0215600067,C60pi56:1:0.0199150700,C60pi57:1:0.0038964200,C60pi58:1:0.0113448855,C60pi59:1:0.0128595846,C60pi60:1:0.0117656776}+G4
WARNING: Your input class weight 0.000415008 is very small and may cause numerical issues
Optimizing NNI: done in 5.87106 secs using 633% CPU
Model LG+C60+G4 is alias for LG+POISSON+G+FMIX{C60pi1:1:0.0169698865,C60pi2:1:0.0211683374,C60pi3:1:0.0276589079,C60pi4:1:0.0065675964,C60pi5:1:0.0141221416,C60pi6:1:0.0068774834,C60pi7:1:0.0146909701,C60pi8:1:0.0067225777,C60pi9:1:0.0018396660,C60pi10:1:0.0102547197,C60pi11:1:0.0230896163,C60pi12:1:0.0057941033,C60pi13:1:0.0125394534,C60pi14:1:0.0204526478,C60pi15:1:0.0070629602,C60pi16:1:0.0117982741,C60pi17:1:0.0068334668,C60pi18:1:0.0433775839,C60pi19:1:0.0318278731,C60pi20:1:0.0222546108,C60pi21:1:0.0102264969,C60pi22:1:0.0150545891,C60pi23:1:0.0134159878,C60pi24:1:0.0148552065,C60pi25:1:0.0239111516,C60pi26:1:0.0128776278,C60pi27:1:0.0222318842,C60pi28:1:0.0247444742,C60pi29:1:0.0214274810,C60pi30:1:0.0115001882,C60pi31:1:0.0076017389,C60pi32:1:0.0130258568,C60pi33:1:0.0093701965,C60pi34:1:0.0467194264,C60pi35:1:0.0441940314,C60pi36:1:0.0322263154,C60pi37:1:0.0402999891,C60pi38:1:0.0150234227,C60pi39:1:0.0104589903,C60pi40:1:0.0214742395,C60pi41:1:0.0154957836,C60pi42:1:0.0101789953,C60pi43:1:0.0227980379,C60pi44:1:0.0123204539,C60pi45:1:0.0066777583,C60pi46:1:0.0004150083,C60pi47:1:0.0344385130,C60pi48:1:0.0113663379,C60pi49:1:0.0127143049,C60pi50:1:0.0124323741,C60pi51:1:0.0262124415,C60pi52:1:0.0064994957,C60pi53:1:0.0103203293,C60pi54:1:0.0142463512,C60pi55:1:0.0215600067,C60pi56:1:0.0199150700,C60pi57:1:0.0038964200,C60pi58:1:0.0113448855,C60pi59:1:0.0128595846,C60pi60:1:0.0117656776}+G4
WARNING: Your input class weight 0.000415008 is very small and may cause numerical issues
Optimizing NNI: done in 7.14419 secs using 630.9% CPU
Model LG+C60+G4 is alias for LG+POISSON+G+FMIX{C60pi1:1:0.0169698865,C60pi2:1:0.0211683374,C60pi3:1:0.0276589079,C60pi4:1:0.0065675964,C60pi5:1:0.0141221416,C60pi6:1:0.0068774834,C60pi7:1:0.0146909701,C60pi8:1:0.0067225777,C60pi9:1:0.0018396660,C60pi10:1:0.0102547197,C60pi11:1:0.0230896163,C60pi12:1:0.0057941033,C60pi13:1:0.0125394534,C60pi14:1:0.0204526478,C60pi15:1:0.0070629602,C60pi16:1:0.0117982741,C60pi17:1:0.0068334668,C60pi18:1:0.0433775839,C60pi19:1:0.0318278731,C60pi20:1:0.0222546108,C60pi21:1:0.0102264969,C60pi22:1:0.0150545891,C60pi23:1:0.0134159878,C60pi24:1:0.0148552065,C60pi25:1:0.0239111516,C60pi26:1:0.0128776278,C60pi27:1:0.0222318842,C60pi28:1:0.0247444742,C60pi29:1:0.0214274810,C60pi30:1:0.0115001882,C60pi31:1:0.0076017389,C60pi32:1:0.0130258568,C60pi33:1:0.0093701965,C60pi34:1:0.0467194264,C60pi35:1:0.0441940314,C60pi36:1:0.0322263154,C60pi37:1:0.0402999891,C60pi38:1:0.0150234227,C60pi39:1:0.0104589903,C60pi40:1:0.0214742395,C60pi41:1:0.0154957836,C60pi42:1:0.0101789953,C60pi43:1:0.0227980379,C60pi44:1:0.0123204539,C60pi45:1:0.0066777583,C60pi46:1:0.0004150083,C60pi47:1:0.0344385130,C60pi48:1:0.0113663379,C60pi49:1:0.0127143049,C60pi50:1:0.0124323741,C60pi51:1:0.0262124415,C60pi52:1:0.0064994957,C60pi53:1:0.0103203293,C60pi54:1:0.0142463512,C60pi55:1:0.0215600067,C60pi56:1:0.0199150700,C60pi57:1:0.0038964200,C60pi58:1:0.0113448855,C60pi59:1:0.0128595846,C60pi60:1:0.0117656776}+G4
WARNING: Your input class weight 0.000415008 is very small and may cause numerical issues
Optimizing NNI: done in 14.9384 secs using 636.5% CPU
Model LG+C60+G4 is alias for LG+POISSON+G+FMIX{C60pi1:1:0.0169698865,C60pi2:1:0.0211683374,C60pi3:1:0.0276589079,C60pi4:1:0.0065675964,C60pi5:1:0.0141221416,C60pi6:1:0.0068774834,C60pi7:1:0.0146909701,C60pi8:1:0.0067225777,C60pi9:1:0.0018396660,C60pi10:1:0.0102547197,C60pi11:1:0.0230896163,C60pi12:1:0.0057941033,C60pi13:1:0.0125394534,C60pi14:1:0.0204526478,C60pi15:1:0.0070629602,C60pi16:1:0.0117982741,C60pi17:1:0.0068334668,C60pi18:1:0.0433775839,C60pi19:1:0.0318278731,C60pi20:1:0.0222546108,C60pi21:1:0.0102264969,C60pi22:1:0.0150545891,C60pi23:1:0.0134159878,C60pi24:1:0.0148552065,C60pi25:1:0.0239111516,C60pi26:1:0.0128776278,C60pi27:1:0.0222318842,C60pi28:1:0.0247444742,C60pi29:1:0.0214274810,C60pi30:1:0.0115001882,C60pi31:1:0.0076017389,C60pi32:1:0.0130258568,C60pi33:1:0.0093701965,C60pi34:1:0.0467194264,C60pi35:1:0.0441940314,C60pi36:1:0.0322263154,C60pi37:1:0.0402999891,C60pi38:1:0.0150234227,C60pi39:1:0.0104589903,C60pi40:1:0.0214742395,C60pi41:1:0.0154957836,C60pi42:1:0.0101789953,C60pi43:1:0.0227980379,C60pi44:1:0.0123204539,C60pi45:1:0.0066777583,C60pi46:1:0.0004150083,C60pi47:1:0.0344385130,C60pi48:1:0.0113663379,C60pi49:1:0.0127143049,C60pi50:1:0.0124323741,C60pi51:1:0.0262124415,C60pi52:1:0.0064994957,C60pi53:1:0.0103203293,C60pi54:1:0.0142463512,C60pi55:1:0.0215600067,C60pi56:1:0.0199150700,C60pi57:1:0.0038964200,C60pi58:1:0.0113448855,C60pi59:1:0.0128595846,C60pi60:1:0.0117656776}+G4
WARNING: Your input class weight 0.000415008 is very small and may cause numerical issues
Optimizing NNI: done in 8.29603 secs using 634.4% CPU
Model LG+C60+G4 is alias for LG+POISSON+G+FMIX{C60pi1:1:0.0169698865,C60pi2:1:0.0211683374,C60pi3:1:0.0276589079,C60pi4:1:0.0065675964,C60pi5:1:0.0141221416,C60pi6:1:0.0068774834,C60pi7:1:0.0146909701,C60pi8:1:0.0067225777,C60pi9:1:0.0018396660,C60pi10:1:0.0102547197,C60pi11:1:0.0230896163,C60pi12:1:0.0057941033,C60pi13:1:0.0125394534,C60pi14:1:0.0204526478,C60pi15:1:0.0070629602,C60pi16:1:0.0117982741,C60pi17:1:0.0068334668,C60pi18:1:0.0433775839,C60pi19:1:0.0318278731,C60pi20:1:0.0222546108,C60pi21:1:0.0102264969,C60pi22:1:0.0150545891,C60pi23:1:0.0134159878,C60pi24:1:0.0148552065,C60pi25:1:0.0239111516,C60pi26:1:0.0128776278,C60pi27:1:0.0222318842,C60pi28:1:0.0247444742,C60pi29:1:0.0214274810,C60pi30:1:0.0115001882,C60pi31:1:0.0076017389,C60pi32:1:0.0130258568,C60pi33:1:0.0093701965,C60pi34:1:0.0467194264,C60pi35:1:0.0441940314,C60pi36:1:0.0322263154,C60pi37:1:0.0402999891,C60pi38:1:0.0150234227,C60pi39:1:0.0104589903,C60pi40:1:0.0214742395,C60pi41:1:0.0154957836,C60pi42:1:0.0101789953,C60pi43:1:0.0227980379,C60pi44:1:0.0123204539,C60pi45:1:0.0066777583,C60pi46:1:0.0004150083,C60pi47:1:0.0344385130,C60pi48:1:0.0113663379,C60pi49:1:0.0127143049,C60pi50:1:0.0124323741,C60pi51:1:0.0262124415,C60pi52:1:0.0064994957,C60pi53:1:0.0103203293,C60pi54:1:0.0142463512,C60pi55:1:0.0215600067,C60pi56:1:0.0199150700,C60pi57:1:0.0038964200,C60pi58:1:0.0113448855,C60pi59:1:0.0128595846,C60pi60:1:0.0117656776}+G4
WARNING: Your input class weight 0.000415008 is very small and may cause numerical issues
Optimizing NNI: done in 8.67547 secs using 639.1% CPU
Model LG+C60+G4 is alias for LG+POISSON+G+FMIX{C60pi1:1:0.0169698865,C60pi2:1:0.0211683374,C60pi3:1:0.0276589079,C60pi4:1:0.0065675964,C60pi5:1:0.0141221416,C60pi6:1:0.0068774834,C60pi7:1:0.0146909701,C60pi8:1:0.0067225777,C60pi9:1:0.0018396660,C60pi10:1:0.0102547197,C60pi11:1:0.0230896163,C60pi12:1:0.0057941033,C60pi13:1:0.0125394534,C60pi14:1:0.0204526478,C60pi15:1:0.0070629602,C60pi16:1:0.0117982741,C60pi17:1:0.0068334668,C60pi18:1:0.0433775839,C60pi19:1:0.0318278731,C60pi20:1:0.0222546108,C60pi21:1:0.0102264969,C60pi22:1:0.0150545891,C60pi23:1:0.0134159878,C60pi24:1:0.0148552065,C60pi25:1:0.0239111516,C60pi26:1:0.0128776278,C60pi27:1:0.0222318842,C60pi28:1:0.0247444742,C60pi29:1:0.0214274810,C60pi30:1:0.0115001882,C60pi31:1:0.0076017389,C60pi32:1:0.0130258568,C60pi33:1:0.0093701965,C60pi34:1:0.0467194264,C60pi35:1:0.0441940314,C60pi36:1:0.0322263154,C60pi37:1:0.0402999891,C60pi38:1:0.0150234227,C60pi39:1:0.0104589903,C60pi40:1:0.0214742395,C60pi41:1:0.0154957836,C60pi42:1:0.0101789953,C60pi43:1:0.0227980379,C60pi44:1:0.0123204539,C60pi45:1:0.0066777583,C60pi46:1:0.0004150083,C60pi47:1:0.0344385130,C60pi48:1:0.0113663379,C60pi49:1:0.0127143049,C60pi50:1:0.0124323741,C60pi51:1:0.0262124415,C60pi52:1:0.0064994957,C60pi53:1:0.0103203293,C60pi54:1:0.0142463512,C60pi55:1:0.0215600067,C60pi56:1:0.0199150700,C60pi57:1:0.0038964200,C60pi58:1:0.0113448855,C60pi59:1:0.0128595846,C60pi60:1:0.0117656776}+G4
WARNING: Your input class weight 0.000415008 is very small and may cause numerical issues
Optimizing NNI: done in 13.3388 secs using 640.8% CPU
Model LG+C60+G4 is alias for LG+POISSON+G+FMIX{C60pi1:1:0.0169698865,C60pi2:1:0.0211683374,C60pi3:1:0.0276589079,C60pi4:1:0.0065675964,C60pi5:1:0.0141221416,C60pi6:1:0.0068774834,C60pi7:1:0.0146909701,C60pi8:1:0.0067225777,C60pi9:1:0.0018396660,C60pi10:1:0.0102547197,C60pi11:1:0.0230896163,C60pi12:1:0.0057941033,C60pi13:1:0.0125394534,C60pi14:1:0.0204526478,C60pi15:1:0.0070629602,C60pi16:1:0.0117982741,C60pi17:1:0.0068334668,C60pi18:1:0.0433775839,C60pi19:1:0.0318278731,C60pi20:1:0.0222546108,C60pi21:1:0.0102264969,C60pi22:1:0.0150545891,C60pi23:1:0.0134159878,C60pi24:1:0.0148552065,C60pi25:1:0.0239111516,C60pi26:1:0.0128776278,C60pi27:1:0.0222318842,C60pi28:1:0.0247444742,C60pi29:1:0.0214274810,C60pi30:1:0.0115001882,C60pi31:1:0.0076017389,C60pi32:1:0.0130258568,C60pi33:1:0.0093701965,C60pi34:1:0.0467194264,C60pi35:1:0.0441940314,C60pi36:1:0.0322263154,C60pi37:1:0.0402999891,C60pi38:1:0.0150234227,C60pi39:1:0.0104589903,C60pi40:1:0.0214742395,C60pi41:1:0.0154957836,C60pi42:1:0.0101789953,C60pi43:1:0.0227980379,C60pi44:1:0.0123204539,C60pi45:1:0.0066777583,C60pi46:1:0.0004150083,C60pi47:1:0.0344385130,C60pi48:1:0.0113663379,C60pi49:1:0.0127143049,C60pi50:1:0.0124323741,C60pi51:1:0.0262124415,C60pi52:1:0.0064994957,C60pi53:1:0.0103203293,C60pi54:1:0.0142463512,C60pi55:1:0.0215600067,C60pi56:1:0.0199150700,C60pi57:1:0.0038964200,C60pi58:1:0.0113448855,C60pi59:1:0.0128595846,C60pi60:1:0.0117656776}+G4
WARNING: Your input class weight 0.000415008 is very small and may cause numerical issues
Optimizing NNI: done in 9.18605 secs using 633.5% CPU
Model LG+C60+G4 is alias for LG+POISSON+G+FMIX{C60pi1:1:0.0169698865,C60pi2:1:0.0211683374,C60pi3:1:0.0276589079,C60pi4:1:0.0065675964,C60pi5:1:0.0141221416,C60pi6:1:0.0068774834,C60pi7:1:0.0146909701,C60pi8:1:0.0067225777,C60pi9:1:0.0018396660,C60pi10:1:0.0102547197,C60pi11:1:0.0230896163,C60pi12:1:0.0057941033,C60pi13:1:0.0125394534,C60pi14:1:0.0204526478,C60pi15:1:0.0070629602,C60pi16:1:0.0117982741,C60pi17:1:0.0068334668,C60pi18:1:0.0433775839,C60pi19:1:0.0318278731,C60pi20:1:0.0222546108,C60pi21:1:0.0102264969,C60pi22:1:0.0150545891,C60pi23:1:0.0134159878,C60pi24:1:0.0148552065,C60pi25:1:0.0239111516,C60pi26:1:0.0128776278,C60pi27:1:0.0222318842,C60pi28:1:0.0247444742,C60pi29:1:0.0214274810,C60pi30:1:0.0115001882,C60pi31:1:0.0076017389,C60pi32:1:0.0130258568,C60pi33:1:0.0093701965,C60pi34:1:0.0467194264,C60pi35:1:0.0441940314,C60pi36:1:0.0322263154,C60pi37:1:0.0402999891,C60pi38:1:0.0150234227,C60pi39:1:0.0104589903,C60pi40:1:0.0214742395,C60pi41:1:0.0154957836,C60pi42:1:0.0101789953,C60pi43:1:0.0227980379,C60pi44:1:0.0123204539,C60pi45:1:0.0066777583,C60pi46:1:0.0004150083,C60pi47:1:0.0344385130,C60pi48:1:0.0113663379,C60pi49:1:0.0127143049,C60pi50:1:0.0124323741,C60pi51:1:0.0262124415,C60pi52:1:0.0064994957,C60pi53:1:0.0103203293,C60pi54:1:0.0142463512,C60pi55:1:0.0215600067,C60pi56:1:0.0199150700,C60pi57:1:0.0038964200,C60pi58:1:0.0113448855,C60pi59:1:0.0128595846,C60pi60:1:0.0117656776}+G4
WARNING: Your input class weight 0.000415008 is very small and may cause numerical issues
Optimizing NNI: done in 10.6275 secs using 636.3% CPU
Model LG+C60+G4 is alias for LG+POISSON+G+FMIX{C60pi1:1:0.0169698865,C60pi2:1:0.0211683374,C60pi3:1:0.0276589079,C60pi4:1:0.0065675964,C60pi5:1:0.0141221416,C60pi6:1:0.0068774834,C60pi7:1:0.0146909701,C60pi8:1:0.0067225777,C60pi9:1:0.0018396660,C60pi10:1:0.0102547197,C60pi11:1:0.0230896163,C60pi12:1:0.0057941033,C60pi13:1:0.0125394534,C60pi14:1:0.0204526478,C60pi15:1:0.0070629602,C60pi16:1:0.0117982741,C60pi17:1:0.0068334668,C60pi18:1:0.0433775839,C60pi19:1:0.0318278731,C60pi20:1:0.0222546108,C60pi21:1:0.0102264969,C60pi22:1:0.0150545891,C60pi23:1:0.0134159878,C60pi24:1:0.0148552065,C60pi25:1:0.0239111516,C60pi26:1:0.0128776278,C60pi27:1:0.0222318842,C60pi28:1:0.0247444742,C60pi29:1:0.0214274810,C60pi30:1:0.0115001882,C60pi31:1:0.0076017389,C60pi32:1:0.0130258568,C60pi33:1:0.0093701965,C60pi34:1:0.0467194264,C60pi35:1:0.0441940314,C60pi36:1:0.0322263154,C60pi37:1:0.0402999891,C60pi38:1:0.0150234227,C60pi39:1:0.0104589903,C60pi40:1:0.0214742395,C60pi41:1:0.0154957836,C60pi42:1:0.0101789953,C60pi43:1:0.0227980379,C60pi44:1:0.0123204539,C60pi45:1:0.0066777583,C60pi46:1:0.0004150083,C60pi47:1:0.0344385130,C60pi48:1:0.0113663379,C60pi49:1:0.0127143049,C60pi50:1:0.0124323741,C60pi51:1:0.0262124415,C60pi52:1:0.0064994957,C60pi53:1:0.0103203293,C60pi54:1:0.0142463512,C60pi55:1:0.0215600067,C60pi56:1:0.0199150700,C60pi57:1:0.0038964200,C60pi58:1:0.0113448855,C60pi59:1:0.0128595846,C60pi60:1:0.0117656776}+G4
WARNING: Your input class weight 0.000415008 is very small and may cause numerical issues
Optimizing NNI: done in 10.4713 secs using 637.2% CPU
Model LG+C60+G4 is alias for LG+POISSON+G+FMIX{C60pi1:1:0.0169698865,C60pi2:1:0.0211683374,C60pi3:1:0.0276589079,C60pi4:1:0.0065675964,C60pi5:1:0.0141221416,C60pi6:1:0.0068774834,C60pi7:1:0.0146909701,C60pi8:1:0.0067225777,C60pi9:1:0.0018396660,C60pi10:1:0.0102547197,C60pi11:1:0.0230896163,C60pi12:1:0.0057941033,C60pi13:1:0.0125394534,C60pi14:1:0.0204526478,C60pi15:1:0.0070629602,C60pi16:1:0.0117982741,C60pi17:1:0.0068334668,C60pi18:1:0.0433775839,C60pi19:1:0.0318278731,C60pi20:1:0.0222546108,C60pi21:1:0.0102264969,C60pi22:1:0.0150545891,C60pi23:1:0.0134159878,C60pi24:1:0.0148552065,C60pi25:1:0.0239111516,C60pi26:1:0.0128776278,C60pi27:1:0.0222318842,C60pi28:1:0.0247444742,C60pi29:1:0.0214274810,C60pi30:1:0.0115001882,C60pi31:1:0.0076017389,C60pi32:1:0.0130258568,C60pi33:1:0.0093701965,C60pi34:1:0.0467194264,C60pi35:1:0.0441940314,C60pi36:1:0.0322263154,C60pi37:1:0.0402999891,C60pi38:1:0.0150234227,C60pi39:1:0.0104589903,C60pi40:1:0.0214742395,C60pi41:1:0.0154957836,C60pi42:1:0.0101789953,C60pi43:1:0.0227980379,C60pi44:1:0.0123204539,C60pi45:1:0.0066777583,C60pi46:1:0.0004150083,C60pi47:1:0.0344385130,C60pi48:1:0.0113663379,C60pi49:1:0.0127143049,C60pi50:1:0.0124323741,C60pi51:1:0.0262124415,C60pi52:1:0.0064994957,C60pi53:1:0.0103203293,C60pi54:1:0.0142463512,C60pi55:1:0.0215600067,C60pi56:1:0.0199150700,C60pi57:1:0.0038964200,C60pi58:1:0.0113448855,C60pi59:1:0.0128595846,C60pi60:1:0.0117656776}+G4
WARNING: Your input class weight 0.000415008 is very small and may cause numerical issues
Optimizing NNI: done in 12.6874 secs using 637.7% CPU
Model LG+C60+G4 is alias for LG+POISSON+G+FMIX{C60pi1:1:0.0169698865,C60pi2:1:0.0211683374,C60pi3:1:0.0276589079,C60pi4:1:0.0065675964,C60pi5:1:0.0141221416,C60pi6:1:0.0068774834,C60pi7:1:0.0146909701,C60pi8:1:0.0067225777,C60pi9:1:0.0018396660,C60pi10:1:0.0102547197,C60pi11:1:0.0230896163,C60pi12:1:0.0057941033,C60pi13:1:0.0125394534,C60pi14:1:0.0204526478,C60pi15:1:0.0070629602,C60pi16:1:0.0117982741,C60pi17:1:0.0068334668,C60pi18:1:0.0433775839,C60pi19:1:0.0318278731,C60pi20:1:0.0222546108,C60pi21:1:0.0102264969,C60pi22:1:0.0150545891,C60pi23:1:0.0134159878,C60pi24:1:0.0148552065,C60pi25:1:0.0239111516,C60pi26:1:0.0128776278,C60pi27:1:0.0222318842,C60pi28:1:0.0247444742,C60pi29:1:0.0214274810,C60pi30:1:0.0115001882,C60pi31:1:0.0076017389,C60pi32:1:0.0130258568,C60pi33:1:0.0093701965,C60pi34:1:0.0467194264,C60pi35:1:0.0441940314,C60pi36:1:0.0322263154,C60pi37:1:0.0402999891,C60pi38:1:0.0150234227,C60pi39:1:0.0104589903,C60pi40:1:0.0214742395,C60pi41:1:0.0154957836,C60pi42:1:0.0101789953,C60pi43:1:0.0227980379,C60pi44:1:0.0123204539,C60pi45:1:0.0066777583,C60pi46:1:0.0004150083,C60pi47:1:0.0344385130,C60pi48:1:0.0113663379,C60pi49:1:0.0127143049,C60pi50:1:0.0124323741,C60pi51:1:0.0262124415,C60pi52:1:0.0064994957,C60pi53:1:0.0103203293,C60pi54:1:0.0142463512,C60pi55:1:0.0215600067,C60pi56:1:0.0199150700,C60pi57:1:0.0038964200,C60pi58:1:0.0113448855,C60pi59:1:0.0128595846,C60pi60:1:0.0117656776}+G4
WARNING: Your input class weight 0.000415008 is very small and may cause numerical issues
Optimizing NNI: done in 9.99858 secs using 634.1% CPU
Model LG+C60+G4 is alias for LG+POISSON+G+FMIX{C60pi1:1:0.0169698865,C60pi2:1:0.0211683374,C60pi3:1:0.0276589079,C60pi4:1:0.0065675964,C60pi5:1:0.0141221416,C60pi6:1:0.0068774834,C60pi7:1:0.0146909701,C60pi8:1:0.0067225777,C60pi9:1:0.0018396660,C60pi10:1:0.0102547197,C60pi11:1:0.0230896163,C60pi12:1:0.0057941033,C60pi13:1:0.0125394534,C60pi14:1:0.0204526478,C60pi15:1:0.0070629602,C60pi16:1:0.0117982741,C60pi17:1:0.0068334668,C60pi18:1:0.0433775839,C60pi19:1:0.0318278731,C60pi20:1:0.0222546108,C60pi21:1:0.0102264969,C60pi22:1:0.0150545891,C60pi23:1:0.0134159878,C60pi24:1:0.0148552065,C60pi25:1:0.0239111516,C60pi26:1:0.0128776278,C60pi27:1:0.0222318842,C60pi28:1:0.0247444742,C60pi29:1:0.0214274810,C60pi30:1:0.0115001882,C60pi31:1:0.0076017389,C60pi32:1:0.0130258568,C60pi33:1:0.0093701965,C60pi34:1:0.0467194264,C60pi35:1:0.0441940314,C60pi36:1:0.0322263154,C60pi37:1:0.0402999891,C60pi38:1:0.0150234227,C60pi39:1:0.0104589903,C60pi40:1:0.0214742395,C60pi41:1:0.0154957836,C60pi42:1:0.0101789953,C60pi43:1:0.0227980379,C60pi44:1:0.0123204539,C60pi45:1:0.0066777583,C60pi46:1:0.0004150083,C60pi47:1:0.0344385130,C60pi48:1:0.0113663379,C60pi49:1:0.0127143049,C60pi50:1:0.0124323741,C60pi51:1:0.0262124415,C60pi52:1:0.0064994957,C60pi53:1:0.0103203293,C60pi54:1:0.0142463512,C60pi55:1:0.0215600067,C60pi56:1:0.0199150700,C60pi57:1:0.0038964200,C60pi58:1:0.0113448855,C60pi59:1:0.0128595846,C60pi60:1:0.0117656776}+G4
WARNING: Your input class weight 0.000415008 is very small and may cause numerical issues
Optimizing NNI: done in 14.6425 secs using 641.5% CPU
Model LG+C60+G4 is alias for LG+POISSON+G+FMIX{C60pi1:1:0.0169698865,C60pi2:1:0.0211683374,C60pi3:1:0.0276589079,C60pi4:1:0.0065675964,C60pi5:1:0.0141221416,C60pi6:1:0.0068774834,C60pi7:1:0.0146909701,C60pi8:1:0.0067225777,C60pi9:1:0.0018396660,C60pi10:1:0.0102547197,C60pi11:1:0.0230896163,C60pi12:1:0.0057941033,C60pi13:1:0.0125394534,C60pi14:1:0.0204526478,C60pi15:1:0.0070629602,C60pi16:1:0.0117982741,C60pi17:1:0.0068334668,C60pi18:1:0.0433775839,C60pi19:1:0.0318278731,C60pi20:1:0.0222546108,C60pi21:1:0.0102264969,C60pi22:1:0.0150545891,C60pi23:1:0.0134159878,C60pi24:1:0.0148552065,C60pi25:1:0.0239111516,C60pi26:1:0.0128776278,C60pi27:1:0.0222318842,C60pi28:1:0.0247444742,C60pi29:1:0.0214274810,C60pi30:1:0.0115001882,C60pi31:1:0.0076017389,C60pi32:1:0.0130258568,C60pi33:1:0.0093701965,C60pi34:1:0.0467194264,C60pi35:1:0.0441940314,C60pi36:1:0.0322263154,C60pi37:1:0.0402999891,C60pi38:1:0.0150234227,C60pi39:1:0.0104589903,C60pi40:1:0.0214742395,C60pi41:1:0.0154957836,C60pi42:1:0.0101789953,C60pi43:1:0.0227980379,C60pi44:1:0.0123204539,C60pi45:1:0.0066777583,C60pi46:1:0.0004150083,C60pi47:1:0.0344385130,C60pi48:1:0.0113663379,C60pi49:1:0.0127143049,C60pi50:1:0.0124323741,C60pi51:1:0.0262124415,C60pi52:1:0.0064994957,C60pi53:1:0.0103203293,C60pi54:1:0.0142463512,C60pi55:1:0.0215600067,C60pi56:1:0.0199150700,C60pi57:1:0.0038964200,C60pi58:1:0.0113448855,C60pi59:1:0.0128595846,C60pi60:1:0.0117656776}+G4
WARNING: Your input class weight 0.000415008 is very small and may cause numerical issues
Optimizing NNI: done in 10.5198 secs using 636.8% CPU
Model LG+C60+G4 is alias for LG+POISSON+G+FMIX{C60pi1:1:0.0169698865,C60pi2:1:0.0211683374,C60pi3:1:0.0276589079,C60pi4:1:0.0065675964,C60pi5:1:0.0141221416,C60pi6:1:0.0068774834,C60pi7:1:0.0146909701,C60pi8:1:0.0067225777,C60pi9:1:0.0018396660,C60pi10:1:0.0102547197,C60pi11:1:0.0230896163,C60pi12:1:0.0057941033,C60pi13:1:0.0125394534,C60pi14:1:0.0204526478,C60pi15:1:0.0070629602,C60pi16:1:0.0117982741,C60pi17:1:0.0068334668,C60pi18:1:0.0433775839,C60pi19:1:0.0318278731,C60pi20:1:0.0222546108,C60pi21:1:0.0102264969,C60pi22:1:0.0150545891,C60pi23:1:0.0134159878,C60pi24:1:0.0148552065,C60pi25:1:0.0239111516,C60pi26:1:0.0128776278,C60pi27:1:0.0222318842,C60pi28:1:0.0247444742,C60pi29:1:0.0214274810,C60pi30:1:0.0115001882,C60pi31:1:0.0076017389,C60pi32:1:0.0130258568,C60pi33:1:0.0093701965,C60pi34:1:0.0467194264,C60pi35:1:0.0441940314,C60pi36:1:0.0322263154,C60pi37:1:0.0402999891,C60pi38:1:0.0150234227,C60pi39:1:0.0104589903,C60pi40:1:0.0214742395,C60pi41:1:0.0154957836,C60pi42:1:0.0101789953,C60pi43:1:0.0227980379,C60pi44:1:0.0123204539,C60pi45:1:0.0066777583,C60pi46:1:0.0004150083,C60pi47:1:0.0344385130,C60pi48:1:0.0113663379,C60pi49:1:0.0127143049,C60pi50:1:0.0124323741,C60pi51:1:0.0262124415,C60pi52:1:0.0064994957,C60pi53:1:0.0103203293,C60pi54:1:0.0142463512,C60pi55:1:0.0215600067,C60pi56:1:0.0199150700,C60pi57:1:0.0038964200,C60pi58:1:0.0113448855,C60pi59:1:0.0128595846,C60pi60:1:0.0117656776}+G4
WARNING: Your input class weight 0.000415008 is very small and may cause numerical issues
Optimizing NNI: done in 9.5212 secs using 630% CPU
Model LG+C60+G4 is alias for LG+POISSON+G+FMIX{C60pi1:1:0.0169698865,C60pi2:1:0.0211683374,C60pi3:1:0.0276589079,C60pi4:1:0.0065675964,C60pi5:1:0.0141221416,C60pi6:1:0.0068774834,C60pi7:1:0.0146909701,C60pi8:1:0.0067225777,C60pi9:1:0.0018396660,C60pi10:1:0.0102547197,C60pi11:1:0.0230896163,C60pi12:1:0.0057941033,C60pi13:1:0.0125394534,C60pi14:1:0.0204526478,C60pi15:1:0.0070629602,C60pi16:1:0.0117982741,C60pi17:1:0.0068334668,C60pi18:1:0.0433775839,C60pi19:1:0.0318278731,C60pi20:1:0.0222546108,C60pi21:1:0.0102264969,C60pi22:1:0.0150545891,C60pi23:1:0.0134159878,C60pi24:1:0.0148552065,C60pi25:1:0.0239111516,C60pi26:1:0.0128776278,C60pi27:1:0.0222318842,C60pi28:1:0.0247444742,C60pi29:1:0.0214274810,C60pi30:1:0.0115001882,C60pi31:1:0.0076017389,C60pi32:1:0.0130258568,C60pi33:1:0.0093701965,C60pi34:1:0.0467194264,C60pi35:1:0.0441940314,C60pi36:1:0.0322263154,C60pi37:1:0.0402999891,C60pi38:1:0.0150234227,C60pi39:1:0.0104589903,C60pi40:1:0.0214742395,C60pi41:1:0.0154957836,C60pi42:1:0.0101789953,C60pi43:1:0.0227980379,C60pi44:1:0.0123204539,C60pi45:1:0.0066777583,C60pi46:1:0.0004150083,C60pi47:1:0.0344385130,C60pi48:1:0.0113663379,C60pi49:1:0.0127143049,C60pi50:1:0.0124323741,C60pi51:1:0.0262124415,C60pi52:1:0.0064994957,C60pi53:1:0.0103203293,C60pi54:1:0.0142463512,C60pi55:1:0.0215600067,C60pi56:1:0.0199150700,C60pi57:1:0.0038964200,C60pi58:1:0.0113448855,C60pi59:1:0.0128595846,C60pi60:1:0.0117656776}+G4
WARNING: Your input class weight 0.000415008 is very small and may cause numerical issues
Optimizing NNI: done in 11.7437 secs using 627.1% CPU
Model LG+C60+G4 is alias for LG+POISSON+G+FMIX{C60pi1:1:0.0169698865,C60pi2:1:0.0211683374,C60pi3:1:0.0276589079,C60pi4:1:0.0065675964,C60pi5:1:0.0141221416,C60pi6:1:0.0068774834,C60pi7:1:0.0146909701,C60pi8:1:0.0067225777,C60pi9:1:0.0018396660,C60pi10:1:0.0102547197,C60pi11:1:0.0230896163,C60pi12:1:0.0057941033,C60pi13:1:0.0125394534,C60pi14:1:0.0204526478,C60pi15:1:0.0070629602,C60pi16:1:0.0117982741,C60pi17:1:0.0068334668,C60pi18:1:0.0433775839,C60pi19:1:0.0318278731,C60pi20:1:0.0222546108,C60pi21:1:0.0102264969,C60pi22:1:0.0150545891,C60pi23:1:0.0134159878,C60pi24:1:0.0148552065,C60pi25:1:0.0239111516,C60pi26:1:0.0128776278,C60pi27:1:0.0222318842,C60pi28:1:0.0247444742,C60pi29:1:0.0214274810,C60pi30:1:0.0115001882,C60pi31:1:0.0076017389,C60pi32:1:0.0130258568,C60pi33:1:0.0093701965,C60pi34:1:0.0467194264,C60pi35:1:0.0441940314,C60pi36:1:0.0322263154,C60pi37:1:0.0402999891,C60pi38:1:0.0150234227,C60pi39:1:0.0104589903,C60pi40:1:0.0214742395,C60pi41:1:0.0154957836,C60pi42:1:0.0101789953,C60pi43:1:0.0227980379,C60pi44:1:0.0123204539,C60pi45:1:0.0066777583,C60pi46:1:0.0004150083,C60pi47:1:0.0344385130,C60pi48:1:0.0113663379,C60pi49:1:0.0127143049,C60pi50:1:0.0124323741,C60pi51:1:0.0262124415,C60pi52:1:0.0064994957,C60pi53:1:0.0103203293,C60pi54:1:0.0142463512,C60pi55:1:0.0215600067,C60pi56:1:0.0199150700,C60pi57:1:0.0038964200,C60pi58:1:0.0113448855,C60pi59:1:0.0128595846,C60pi60:1:0.0117656776}+G4
WARNING: Your input class weight 0.000415008 is very small and may cause numerical issues
Optimizing NNI: done in 9.57485 secs using 638.5% CPU
Model LG+C60+G4 is alias for LG+POISSON+G+FMIX{C60pi1:1:0.0169698865,C60pi2:1:0.0211683374,C60pi3:1:0.0276589079,C60pi4:1:0.0065675964,C60pi5:1:0.0141221416,C60pi6:1:0.0068774834,C60pi7:1:0.0146909701,C60pi8:1:0.0067225777,C60pi9:1:0.0018396660,C60pi10:1:0.0102547197,C60pi11:1:0.0230896163,C60pi12:1:0.0057941033,C60pi13:1:0.0125394534,C60pi14:1:0.0204526478,C60pi15:1:0.0070629602,C60pi16:1:0.0117982741,C60pi17:1:0.0068334668,C60pi18:1:0.0433775839,C60pi19:1:0.0318278731,C60pi20:1:0.0222546108,C60pi21:1:0.0102264969,C60pi22:1:0.0150545891,C60pi23:1:0.0134159878,C60pi24:1:0.0148552065,C60pi25:1:0.0239111516,C60pi26:1:0.0128776278,C60pi27:1:0.0222318842,C60pi28:1:0.0247444742,C60pi29:1:0.0214274810,C60pi30:1:0.0115001882,C60pi31:1:0.0076017389,C60pi32:1:0.0130258568,C60pi33:1:0.0093701965,C60pi34:1:0.0467194264,C60pi35:1:0.0441940314,C60pi36:1:0.0322263154,C60pi37:1:0.0402999891,C60pi38:1:0.0150234227,C60pi39:1:0.0104589903,C60pi40:1:0.0214742395,C60pi41:1:0.0154957836,C60pi42:1:0.0101789953,C60pi43:1:0.0227980379,C60pi44:1:0.0123204539,C60pi45:1:0.0066777583,C60pi46:1:0.0004150083,C60pi47:1:0.0344385130,C60pi48:1:0.0113663379,C60pi49:1:0.0127143049,C60pi50:1:0.0124323741,C60pi51:1:0.0262124415,C60pi52:1:0.0064994957,C60pi53:1:0.0103203293,C60pi54:1:0.0142463512,C60pi55:1:0.0215600067,C60pi56:1:0.0199150700,C60pi57:1:0.0038964200,C60pi58:1:0.0113448855,C60pi59:1:0.0128595846,C60pi60:1:0.0117656776}+G4
WARNING: Your input class weight 0.000415008 is very small and may cause numerical issues
Optimizing NNI: done in 5.2381 secs using 626.5% CPU
300 samples done
Model LG+C60+G4 is alias for LG+POISSON+G+FMIX{C60pi1:1:0.0169698865,C60pi2:1:0.0211683374,C60pi3:1:0.0276589079,C60pi4:1:0.0065675964,C60pi5:1:0.0141221416,C60pi6:1:0.0068774834,C60pi7:1:0.0146909701,C60pi8:1:0.0067225777,C60pi9:1:0.0018396660,C60pi10:1:0.0102547197,C60pi11:1:0.0230896163,C60pi12:1:0.0057941033,C60pi13:1:0.0125394534,C60pi14:1:0.0204526478,C60pi15:1:0.0070629602,C60pi16:1:0.0117982741,C60pi17:1:0.0068334668,C60pi18:1:0.0433775839,C60pi19:1:0.0318278731,C60pi20:1:0.0222546108,C60pi21:1:0.0102264969,C60pi22:1:0.0150545891,C60pi23:1:0.0134159878,C60pi24:1:0.0148552065,C60pi25:1:0.0239111516,C60pi26:1:0.0128776278,C60pi27:1:0.0222318842,C60pi28:1:0.0247444742,C60pi29:1:0.0214274810,C60pi30:1:0.0115001882,C60pi31:1:0.0076017389,C60pi32:1:0.0130258568,C60pi33:1:0.0093701965,C60pi34:1:0.0467194264,C60pi35:1:0.0441940314,C60pi36:1:0.0322263154,C60pi37:1:0.0402999891,C60pi38:1:0.0150234227,C60pi39:1:0.0104589903,C60pi40:1:0.0214742395,C60pi41:1:0.0154957836,C60pi42:1:0.0101789953,C60pi43:1:0.0227980379,C60pi44:1:0.0123204539,C60pi45:1:0.0066777583,C60pi46:1:0.0004150083,C60pi47:1:0.0344385130,C60pi48:1:0.0113663379,C60pi49:1:0.0127143049,C60pi50:1:0.0124323741,C60pi51:1:0.0262124415,C60pi52:1:0.0064994957,C60pi53:1:0.0103203293,C60pi54:1:0.0142463512,C60pi55:1:0.0215600067,C60pi56:1:0.0199150700,C60pi57:1:0.0038964200,C60pi58:1:0.0113448855,C60pi59:1:0.0128595846,C60pi60:1:0.0117656776}+G4
WARNING: Your input class weight 0.000415008 is very small and may cause numerical issues
Optimizing NNI: done in 9.34781 secs using 626% CPU
Model LG+C60+G4 is alias for LG+POISSON+G+FMIX{C60pi1:1:0.0169698865,C60pi2:1:0.0211683374,C60pi3:1:0.0276589079,C60pi4:1:0.0065675964,C60pi5:1:0.0141221416,C60pi6:1:0.0068774834,C60pi7:1:0.0146909701,C60pi8:1:0.0067225777,C60pi9:1:0.0018396660,C60pi10:1:0.0102547197,C60pi11:1:0.0230896163,C60pi12:1:0.0057941033,C60pi13:1:0.0125394534,C60pi14:1:0.0204526478,C60pi15:1:0.0070629602,C60pi16:1:0.0117982741,C60pi17:1:0.0068334668,C60pi18:1:0.0433775839,C60pi19:1:0.0318278731,C60pi20:1:0.0222546108,C60pi21:1:0.0102264969,C60pi22:1:0.0150545891,C60pi23:1:0.0134159878,C60pi24:1:0.0148552065,C60pi25:1:0.0239111516,C60pi26:1:0.0128776278,C60pi27:1:0.0222318842,C60pi28:1:0.0247444742,C60pi29:1:0.0214274810,C60pi30:1:0.0115001882,C60pi31:1:0.0076017389,C60pi32:1:0.0130258568,C60pi33:1:0.0093701965,C60pi34:1:0.0467194264,C60pi35:1:0.0441940314,C60pi36:1:0.0322263154,C60pi37:1:0.0402999891,C60pi38:1:0.0150234227,C60pi39:1:0.0104589903,C60pi40:1:0.0214742395,C60pi41:1:0.0154957836,C60pi42:1:0.0101789953,C60pi43:1:0.0227980379,C60pi44:1:0.0123204539,C60pi45:1:0.0066777583,C60pi46:1:0.0004150083,C60pi47:1:0.0344385130,C60pi48:1:0.0113663379,C60pi49:1:0.0127143049,C60pi50:1:0.0124323741,C60pi51:1:0.0262124415,C60pi52:1:0.0064994957,C60pi53:1:0.0103203293,C60pi54:1:0.0142463512,C60pi55:1:0.0215600067,C60pi56:1:0.0199150700,C60pi57:1:0.0038964200,C60pi58:1:0.0113448855,C60pi59:1:0.0128595846,C60pi60:1:0.0117656776}+G4
WARNING: Your input class weight 0.000415008 is very small and may cause numerical issues
Optimizing NNI: done in 8.63809 secs using 637.4% CPU
Model LG+C60+G4 is alias for LG+POISSON+G+FMIX{C60pi1:1:0.0169698865,C60pi2:1:0.0211683374,C60pi3:1:0.0276589079,C60pi4:1:0.0065675964,C60pi5:1:0.0141221416,C60pi6:1:0.0068774834,C60pi7:1:0.0146909701,C60pi8:1:0.0067225777,C60pi9:1:0.0018396660,C60pi10:1:0.0102547197,C60pi11:1:0.0230896163,C60pi12:1:0.0057941033,C60pi13:1:0.0125394534,C60pi14:1:0.0204526478,C60pi15:1:0.0070629602,C60pi16:1:0.0117982741,C60pi17:1:0.0068334668,C60pi18:1:0.0433775839,C60pi19:1:0.0318278731,C60pi20:1:0.0222546108,C60pi21:1:0.0102264969,C60pi22:1:0.0150545891,C60pi23:1:0.0134159878,C60pi24:1:0.0148552065,C60pi25:1:0.0239111516,C60pi26:1:0.0128776278,C60pi27:1:0.0222318842,C60pi28:1:0.0247444742,C60pi29:1:0.0214274810,C60pi30:1:0.0115001882,C60pi31:1:0.0076017389,C60pi32:1:0.0130258568,C60pi33:1:0.0093701965,C60pi34:1:0.0467194264,C60pi35:1:0.0441940314,C60pi36:1:0.0322263154,C60pi37:1:0.0402999891,C60pi38:1:0.0150234227,C60pi39:1:0.0104589903,C60pi40:1:0.0214742395,C60pi41:1:0.0154957836,C60pi42:1:0.0101789953,C60pi43:1:0.0227980379,C60pi44:1:0.0123204539,C60pi45:1:0.0066777583,C60pi46:1:0.0004150083,C60pi47:1:0.0344385130,C60pi48:1:0.0113663379,C60pi49:1:0.0127143049,C60pi50:1:0.0124323741,C60pi51:1:0.0262124415,C60pi52:1:0.0064994957,C60pi53:1:0.0103203293,C60pi54:1:0.0142463512,C60pi55:1:0.0215600067,C60pi56:1:0.0199150700,C60pi57:1:0.0038964200,C60pi58:1:0.0113448855,C60pi59:1:0.0128595846,C60pi60:1:0.0117656776}+G4
WARNING: Your input class weight 0.000415008 is very small and may cause numerical issues
Optimizing NNI: done in 8.86671 secs using 647.9% CPU
Model LG+C60+G4 is alias for LG+POISSON+G+FMIX{C60pi1:1:0.0169698865,C60pi2:1:0.0211683374,C60pi3:1:0.0276589079,C60pi4:1:0.0065675964,C60pi5:1:0.0141221416,C60pi6:1:0.0068774834,C60pi7:1:0.0146909701,C60pi8:1:0.0067225777,C60pi9:1:0.0018396660,C60pi10:1:0.0102547197,C60pi11:1:0.0230896163,C60pi12:1:0.0057941033,C60pi13:1:0.0125394534,C60pi14:1:0.0204526478,C60pi15:1:0.0070629602,C60pi16:1:0.0117982741,C60pi17:1:0.0068334668,C60pi18:1:0.0433775839,C60pi19:1:0.0318278731,C60pi20:1:0.0222546108,C60pi21:1:0.0102264969,C60pi22:1:0.0150545891,C60pi23:1:0.0134159878,C60pi24:1:0.0148552065,C60pi25:1:0.0239111516,C60pi26:1:0.0128776278,C60pi27:1:0.0222318842,C60pi28:1:0.0247444742,C60pi29:1:0.0214274810,C60pi30:1:0.0115001882,C60pi31:1:0.0076017389,C60pi32:1:0.0130258568,C60pi33:1:0.0093701965,C60pi34:1:0.0467194264,C60pi35:1:0.0441940314,C60pi36:1:0.0322263154,C60pi37:1:0.0402999891,C60pi38:1:0.0150234227,C60pi39:1:0.0104589903,C60pi40:1:0.0214742395,C60pi41:1:0.0154957836,C60pi42:1:0.0101789953,C60pi43:1:0.0227980379,C60pi44:1:0.0123204539,C60pi45:1:0.0066777583,C60pi46:1:0.0004150083,C60pi47:1:0.0344385130,C60pi48:1:0.0113663379,C60pi49:1:0.0127143049,C60pi50:1:0.0124323741,C60pi51:1:0.0262124415,C60pi52:1:0.0064994957,C60pi53:1:0.0103203293,C60pi54:1:0.0142463512,C60pi55:1:0.0215600067,C60pi56:1:0.0199150700,C60pi57:1:0.0038964200,C60pi58:1:0.0113448855,C60pi59:1:0.0128595846,C60pi60:1:0.0117656776}+G4
WARNING: Your input class weight 0.000415008 is very small and may cause numerical issues
Optimizing NNI: done in 6.42643 secs using 641.1% CPU
Model LG+C60+G4 is alias for LG+POISSON+G+FMIX{C60pi1:1:0.0169698865,C60pi2:1:0.0211683374,C60pi3:1:0.0276589079,C60pi4:1:0.0065675964,C60pi5:1:0.0141221416,C60pi6:1:0.0068774834,C60pi7:1:0.0146909701,C60pi8:1:0.0067225777,C60pi9:1:0.0018396660,C60pi10:1:0.0102547197,C60pi11:1:0.0230896163,C60pi12:1:0.0057941033,C60pi13:1:0.0125394534,C60pi14:1:0.0204526478,C60pi15:1:0.0070629602,C60pi16:1:0.0117982741,C60pi17:1:0.0068334668,C60pi18:1:0.0433775839,C60pi19:1:0.0318278731,C60pi20:1:0.0222546108,C60pi21:1:0.0102264969,C60pi22:1:0.0150545891,C60pi23:1:0.0134159878,C60pi24:1:0.0148552065,C60pi25:1:0.0239111516,C60pi26:1:0.0128776278,C60pi27:1:0.0222318842,C60pi28:1:0.0247444742,C60pi29:1:0.0214274810,C60pi30:1:0.0115001882,C60pi31:1:0.0076017389,C60pi32:1:0.0130258568,C60pi33:1:0.0093701965,C60pi34:1:0.0467194264,C60pi35:1:0.0441940314,C60pi36:1:0.0322263154,C60pi37:1:0.0402999891,C60pi38:1:0.0150234227,C60pi39:1:0.0104589903,C60pi40:1:0.0214742395,C60pi41:1:0.0154957836,C60pi42:1:0.0101789953,C60pi43:1:0.0227980379,C60pi44:1:0.0123204539,C60pi45:1:0.0066777583,C60pi46:1:0.0004150083,C60pi47:1:0.0344385130,C60pi48:1:0.0113663379,C60pi49:1:0.0127143049,C60pi50:1:0.0124323741,C60pi51:1:0.0262124415,C60pi52:1:0.0064994957,C60pi53:1:0.0103203293,C60pi54:1:0.0142463512,C60pi55:1:0.0215600067,C60pi56:1:0.0199150700,C60pi57:1:0.0038964200,C60pi58:1:0.0113448855,C60pi59:1:0.0128595846,C60pi60:1:0.0117656776}+G4
WARNING: Your input class weight 0.000415008 is very small and may cause numerical issues
Optimizing NNI: done in 13.0655 secs using 632.8% CPU
Model LG+C60+G4 is alias for LG+POISSON+G+FMIX{C60pi1:1:0.0169698865,C60pi2:1:0.0211683374,C60pi3:1:0.0276589079,C60pi4:1:0.0065675964,C60pi5:1:0.0141221416,C60pi6:1:0.0068774834,C60pi7:1:0.0146909701,C60pi8:1:0.0067225777,C60pi9:1:0.0018396660,C60pi10:1:0.0102547197,C60pi11:1:0.0230896163,C60pi12:1:0.0057941033,C60pi13:1:0.0125394534,C60pi14:1:0.0204526478,C60pi15:1:0.0070629602,C60pi16:1:0.0117982741,C60pi17:1:0.0068334668,C60pi18:1:0.0433775839,C60pi19:1:0.0318278731,C60pi20:1:0.0222546108,C60pi21:1:0.0102264969,C60pi22:1:0.0150545891,C60pi23:1:0.0134159878,C60pi24:1:0.0148552065,C60pi25:1:0.0239111516,C60pi26:1:0.0128776278,C60pi27:1:0.0222318842,C60pi28:1:0.0247444742,C60pi29:1:0.0214274810,C60pi30:1:0.0115001882,C60pi31:1:0.0076017389,C60pi32:1:0.0130258568,C60pi33:1:0.0093701965,C60pi34:1:0.0467194264,C60pi35:1:0.0441940314,C60pi36:1:0.0322263154,C60pi37:1:0.0402999891,C60pi38:1:0.0150234227,C60pi39:1:0.0104589903,C60pi40:1:0.0214742395,C60pi41:1:0.0154957836,C60pi42:1:0.0101789953,C60pi43:1:0.0227980379,C60pi44:1:0.0123204539,C60pi45:1:0.0066777583,C60pi46:1:0.0004150083,C60pi47:1:0.0344385130,C60pi48:1:0.0113663379,C60pi49:1:0.0127143049,C60pi50:1:0.0124323741,C60pi51:1:0.0262124415,C60pi52:1:0.0064994957,C60pi53:1:0.0103203293,C60pi54:1:0.0142463512,C60pi55:1:0.0215600067,C60pi56:1:0.0199150700,C60pi57:1:0.0038964200,C60pi58:1:0.0113448855,C60pi59:1:0.0128595846,C60pi60:1:0.0117656776}+G4
WARNING: Your input class weight 0.000415008 is very small and may cause numerical issues
Optimizing NNI: done in 10.7695 secs using 632.4% CPU
Model LG+C60+G4 is alias for LG+POISSON+G+FMIX{C60pi1:1:0.0169698865,C60pi2:1:0.0211683374,C60pi3:1:0.0276589079,C60pi4:1:0.0065675964,C60pi5:1:0.0141221416,C60pi6:1:0.0068774834,C60pi7:1:0.0146909701,C60pi8:1:0.0067225777,C60pi9:1:0.0018396660,C60pi10:1:0.0102547197,C60pi11:1:0.0230896163,C60pi12:1:0.0057941033,C60pi13:1:0.0125394534,C60pi14:1:0.0204526478,C60pi15:1:0.0070629602,C60pi16:1:0.0117982741,C60pi17:1:0.0068334668,C60pi18:1:0.0433775839,C60pi19:1:0.0318278731,C60pi20:1:0.0222546108,C60pi21:1:0.0102264969,C60pi22:1:0.0150545891,C60pi23:1:0.0134159878,C60pi24:1:0.0148552065,C60pi25:1:0.0239111516,C60pi26:1:0.0128776278,C60pi27:1:0.0222318842,C60pi28:1:0.0247444742,C60pi29:1:0.0214274810,C60pi30:1:0.0115001882,C60pi31:1:0.0076017389,C60pi32:1:0.0130258568,C60pi33:1:0.0093701965,C60pi34:1:0.0467194264,C60pi35:1:0.0441940314,C60pi36:1:0.0322263154,C60pi37:1:0.0402999891,C60pi38:1:0.0150234227,C60pi39:1:0.0104589903,C60pi40:1:0.0214742395,C60pi41:1:0.0154957836,C60pi42:1:0.0101789953,C60pi43:1:0.0227980379,C60pi44:1:0.0123204539,C60pi45:1:0.0066777583,C60pi46:1:0.0004150083,C60pi47:1:0.0344385130,C60pi48:1:0.0113663379,C60pi49:1:0.0127143049,C60pi50:1:0.0124323741,C60pi51:1:0.0262124415,C60pi52:1:0.0064994957,C60pi53:1:0.0103203293,C60pi54:1:0.0142463512,C60pi55:1:0.0215600067,C60pi56:1:0.0199150700,C60pi57:1:0.0038964200,C60pi58:1:0.0113448855,C60pi59:1:0.0128595846,C60pi60:1:0.0117656776}+G4
WARNING: Your input class weight 0.000415008 is very small and may cause numerical issues
Optimizing NNI: done in 11.4296 secs using 646% CPU
Model LG+C60+G4 is alias for LG+POISSON+G+FMIX{C60pi1:1:0.0169698865,C60pi2:1:0.0211683374,C60pi3:1:0.0276589079,C60pi4:1:0.0065675964,C60pi5:1:0.0141221416,C60pi6:1:0.0068774834,C60pi7:1:0.0146909701,C60pi8:1:0.0067225777,C60pi9:1:0.0018396660,C60pi10:1:0.0102547197,C60pi11:1:0.0230896163,C60pi12:1:0.0057941033,C60pi13:1:0.0125394534,C60pi14:1:0.0204526478,C60pi15:1:0.0070629602,C60pi16:1:0.0117982741,C60pi17:1:0.0068334668,C60pi18:1:0.0433775839,C60pi19:1:0.0318278731,C60pi20:1:0.0222546108,C60pi21:1:0.0102264969,C60pi22:1:0.0150545891,C60pi23:1:0.0134159878,C60pi24:1:0.0148552065,C60pi25:1:0.0239111516,C60pi26:1:0.0128776278,C60pi27:1:0.0222318842,C60pi28:1:0.0247444742,C60pi29:1:0.0214274810,C60pi30:1:0.0115001882,C60pi31:1:0.0076017389,C60pi32:1:0.0130258568,C60pi33:1:0.0093701965,C60pi34:1:0.0467194264,C60pi35:1:0.0441940314,C60pi36:1:0.0322263154,C60pi37:1:0.0402999891,C60pi38:1:0.0150234227,C60pi39:1:0.0104589903,C60pi40:1:0.0214742395,C60pi41:1:0.0154957836,C60pi42:1:0.0101789953,C60pi43:1:0.0227980379,C60pi44:1:0.0123204539,C60pi45:1:0.0066777583,C60pi46:1:0.0004150083,C60pi47:1:0.0344385130,C60pi48:1:0.0113663379,C60pi49:1:0.0127143049,C60pi50:1:0.0124323741,C60pi51:1:0.0262124415,C60pi52:1:0.0064994957,C60pi53:1:0.0103203293,C60pi54:1:0.0142463512,C60pi55:1:0.0215600067,C60pi56:1:0.0199150700,C60pi57:1:0.0038964200,C60pi58:1:0.0113448855,C60pi59:1:0.0128595846,C60pi60:1:0.0117656776}+G4
WARNING: Your input class weight 0.000415008 is very small and may cause numerical issues
Optimizing NNI: done in 11.2499 secs using 638.5% CPU
Model LG+C60+G4 is alias for LG+POISSON+G+FMIX{C60pi1:1:0.0169698865,C60pi2:1:0.0211683374,C60pi3:1:0.0276589079,C60pi4:1:0.0065675964,C60pi5:1:0.0141221416,C60pi6:1:0.0068774834,C60pi7:1:0.0146909701,C60pi8:1:0.0067225777,C60pi9:1:0.0018396660,C60pi10:1:0.0102547197,C60pi11:1:0.0230896163,C60pi12:1:0.0057941033,C60pi13:1:0.0125394534,C60pi14:1:0.0204526478,C60pi15:1:0.0070629602,C60pi16:1:0.0117982741,C60pi17:1:0.0068334668,C60pi18:1:0.0433775839,C60pi19:1:0.0318278731,C60pi20:1:0.0222546108,C60pi21:1:0.0102264969,C60pi22:1:0.0150545891,C60pi23:1:0.0134159878,C60pi24:1:0.0148552065,C60pi25:1:0.0239111516,C60pi26:1:0.0128776278,C60pi27:1:0.0222318842,C60pi28:1:0.0247444742,C60pi29:1:0.0214274810,C60pi30:1:0.0115001882,C60pi31:1:0.0076017389,C60pi32:1:0.0130258568,C60pi33:1:0.0093701965,C60pi34:1:0.0467194264,C60pi35:1:0.0441940314,C60pi36:1:0.0322263154,C60pi37:1:0.0402999891,C60pi38:1:0.0150234227,C60pi39:1:0.0104589903,C60pi40:1:0.0214742395,C60pi41:1:0.0154957836,C60pi42:1:0.0101789953,C60pi43:1:0.0227980379,C60pi44:1:0.0123204539,C60pi45:1:0.0066777583,C60pi46:1:0.0004150083,C60pi47:1:0.0344385130,C60pi48:1:0.0113663379,C60pi49:1:0.0127143049,C60pi50:1:0.0124323741,C60pi51:1:0.0262124415,C60pi52:1:0.0064994957,C60pi53:1:0.0103203293,C60pi54:1:0.0142463512,C60pi55:1:0.0215600067,C60pi56:1:0.0199150700,C60pi57:1:0.0038964200,C60pi58:1:0.0113448855,C60pi59:1:0.0128595846,C60pi60:1:0.0117656776}+G4
WARNING: Your input class weight 0.000415008 is very small and may cause numerical issues
Optimizing NNI: done in 8.5952 secs using 639.9% CPU
Model LG+C60+G4 is alias for LG+POISSON+G+FMIX{C60pi1:1:0.0169698865,C60pi2:1:0.0211683374,C60pi3:1:0.0276589079,C60pi4:1:0.0065675964,C60pi5:1:0.0141221416,C60pi6:1:0.0068774834,C60pi7:1:0.0146909701,C60pi8:1:0.0067225777,C60pi9:1:0.0018396660,C60pi10:1:0.0102547197,C60pi11:1:0.0230896163,C60pi12:1:0.0057941033,C60pi13:1:0.0125394534,C60pi14:1:0.0204526478,C60pi15:1:0.0070629602,C60pi16:1:0.0117982741,C60pi17:1:0.0068334668,C60pi18:1:0.0433775839,C60pi19:1:0.0318278731,C60pi20:1:0.0222546108,C60pi21:1:0.0102264969,C60pi22:1:0.0150545891,C60pi23:1:0.0134159878,C60pi24:1:0.0148552065,C60pi25:1:0.0239111516,C60pi26:1:0.0128776278,C60pi27:1:0.0222318842,C60pi28:1:0.0247444742,C60pi29:1:0.0214274810,C60pi30:1:0.0115001882,C60pi31:1:0.0076017389,C60pi32:1:0.0130258568,C60pi33:1:0.0093701965,C60pi34:1:0.0467194264,C60pi35:1:0.0441940314,C60pi36:1:0.0322263154,C60pi37:1:0.0402999891,C60pi38:1:0.0150234227,C60pi39:1:0.0104589903,C60pi40:1:0.0214742395,C60pi41:1:0.0154957836,C60pi42:1:0.0101789953,C60pi43:1:0.0227980379,C60pi44:1:0.0123204539,C60pi45:1:0.0066777583,C60pi46:1:0.0004150083,C60pi47:1:0.0344385130,C60pi48:1:0.0113663379,C60pi49:1:0.0127143049,C60pi50:1:0.0124323741,C60pi51:1:0.0262124415,C60pi52:1:0.0064994957,C60pi53:1:0.0103203293,C60pi54:1:0.0142463512,C60pi55:1:0.0215600067,C60pi56:1:0.0199150700,C60pi57:1:0.0038964200,C60pi58:1:0.0113448855,C60pi59:1:0.0128595846,C60pi60:1:0.0117656776}+G4
WARNING: Your input class weight 0.000415008 is very small and may cause numerical issues
Optimizing NNI: done in 9.47451 secs using 635.5% CPU
Model LG+C60+G4 is alias for LG+POISSON+G+FMIX{C60pi1:1:0.0169698865,C60pi2:1:0.0211683374,C60pi3:1:0.0276589079,C60pi4:1:0.0065675964,C60pi5:1:0.0141221416,C60pi6:1:0.0068774834,C60pi7:1:0.0146909701,C60pi8:1:0.0067225777,C60pi9:1:0.0018396660,C60pi10:1:0.0102547197,C60pi11:1:0.0230896163,C60pi12:1:0.0057941033,C60pi13:1:0.0125394534,C60pi14:1:0.0204526478,C60pi15:1:0.0070629602,C60pi16:1:0.0117982741,C60pi17:1:0.0068334668,C60pi18:1:0.0433775839,C60pi19:1:0.0318278731,C60pi20:1:0.0222546108,C60pi21:1:0.0102264969,C60pi22:1:0.0150545891,C60pi23:1:0.0134159878,C60pi24:1:0.0148552065,C60pi25:1:0.0239111516,C60pi26:1:0.0128776278,C60pi27:1:0.0222318842,C60pi28:1:0.0247444742,C60pi29:1:0.0214274810,C60pi30:1:0.0115001882,C60pi31:1:0.0076017389,C60pi32:1:0.0130258568,C60pi33:1:0.0093701965,C60pi34:1:0.0467194264,C60pi35:1:0.0441940314,C60pi36:1:0.0322263154,C60pi37:1:0.0402999891,C60pi38:1:0.0150234227,C60pi39:1:0.0104589903,C60pi40:1:0.0214742395,C60pi41:1:0.0154957836,C60pi42:1:0.0101789953,C60pi43:1:0.0227980379,C60pi44:1:0.0123204539,C60pi45:1:0.0066777583,C60pi46:1:0.0004150083,C60pi47:1:0.0344385130,C60pi48:1:0.0113663379,C60pi49:1:0.0127143049,C60pi50:1:0.0124323741,C60pi51:1:0.0262124415,C60pi52:1:0.0064994957,C60pi53:1:0.0103203293,C60pi54:1:0.0142463512,C60pi55:1:0.0215600067,C60pi56:1:0.0199150700,C60pi57:1:0.0038964200,C60pi58:1:0.0113448855,C60pi59:1:0.0128595846,C60pi60:1:0.0117656776}+G4
WARNING: Your input class weight 0.000415008 is very small and may cause numerical issues
Optimizing NNI: done in 9.48624 secs using 641.9% CPU
Model LG+C60+G4 is alias for LG+POISSON+G+FMIX{C60pi1:1:0.0169698865,C60pi2:1:0.0211683374,C60pi3:1:0.0276589079,C60pi4:1:0.0065675964,C60pi5:1:0.0141221416,C60pi6:1:0.0068774834,C60pi7:1:0.0146909701,C60pi8:1:0.0067225777,C60pi9:1:0.0018396660,C60pi10:1:0.0102547197,C60pi11:1:0.0230896163,C60pi12:1:0.0057941033,C60pi13:1:0.0125394534,C60pi14:1:0.0204526478,C60pi15:1:0.0070629602,C60pi16:1:0.0117982741,C60pi17:1:0.0068334668,C60pi18:1:0.0433775839,C60pi19:1:0.0318278731,C60pi20:1:0.0222546108,C60pi21:1:0.0102264969,C60pi22:1:0.0150545891,C60pi23:1:0.0134159878,C60pi24:1:0.0148552065,C60pi25:1:0.0239111516,C60pi26:1:0.0128776278,C60pi27:1:0.0222318842,C60pi28:1:0.0247444742,C60pi29:1:0.0214274810,C60pi30:1:0.0115001882,C60pi31:1:0.0076017389,C60pi32:1:0.0130258568,C60pi33:1:0.0093701965,C60pi34:1:0.0467194264,C60pi35:1:0.0441940314,C60pi36:1:0.0322263154,C60pi37:1:0.0402999891,C60pi38:1:0.0150234227,C60pi39:1:0.0104589903,C60pi40:1:0.0214742395,C60pi41:1:0.0154957836,C60pi42:1:0.0101789953,C60pi43:1:0.0227980379,C60pi44:1:0.0123204539,C60pi45:1:0.0066777583,C60pi46:1:0.0004150083,C60pi47:1:0.0344385130,C60pi48:1:0.0113663379,C60pi49:1:0.0127143049,C60pi50:1:0.0124323741,C60pi51:1:0.0262124415,C60pi52:1:0.0064994957,C60pi53:1:0.0103203293,C60pi54:1:0.0142463512,C60pi55:1:0.0215600067,C60pi56:1:0.0199150700,C60pi57:1:0.0038964200,C60pi58:1:0.0113448855,C60pi59:1:0.0128595846,C60pi60:1:0.0117656776}+G4
WARNING: Your input class weight 0.000415008 is very small and may cause numerical issues
Optimizing NNI: done in 8.0506 secs using 637.7% CPU
Model LG+C60+G4 is alias for LG+POISSON+G+FMIX{C60pi1:1:0.0169698865,C60pi2:1:0.0211683374,C60pi3:1:0.0276589079,C60pi4:1:0.0065675964,C60pi5:1:0.0141221416,C60pi6:1:0.0068774834,C60pi7:1:0.0146909701,C60pi8:1:0.0067225777,C60pi9:1:0.0018396660,C60pi10:1:0.0102547197,C60pi11:1:0.0230896163,C60pi12:1:0.0057941033,C60pi13:1:0.0125394534,C60pi14:1:0.0204526478,C60pi15:1:0.0070629602,C60pi16:1:0.0117982741,C60pi17:1:0.0068334668,C60pi18:1:0.0433775839,C60pi19:1:0.0318278731,C60pi20:1:0.0222546108,C60pi21:1:0.0102264969,C60pi22:1:0.0150545891,C60pi23:1:0.0134159878,C60pi24:1:0.0148552065,C60pi25:1:0.0239111516,C60pi26:1:0.0128776278,C60pi27:1:0.0222318842,C60pi28:1:0.0247444742,C60pi29:1:0.0214274810,C60pi30:1:0.0115001882,C60pi31:1:0.0076017389,C60pi32:1:0.0130258568,C60pi33:1:0.0093701965,C60pi34:1:0.0467194264,C60pi35:1:0.0441940314,C60pi36:1:0.0322263154,C60pi37:1:0.0402999891,C60pi38:1:0.0150234227,C60pi39:1:0.0104589903,C60pi40:1:0.0214742395,C60pi41:1:0.0154957836,C60pi42:1:0.0101789953,C60pi43:1:0.0227980379,C60pi44:1:0.0123204539,C60pi45:1:0.0066777583,C60pi46:1:0.0004150083,C60pi47:1:0.0344385130,C60pi48:1:0.0113663379,C60pi49:1:0.0127143049,C60pi50:1:0.0124323741,C60pi51:1:0.0262124415,C60pi52:1:0.0064994957,C60pi53:1:0.0103203293,C60pi54:1:0.0142463512,C60pi55:1:0.0215600067,C60pi56:1:0.0199150700,C60pi57:1:0.0038964200,C60pi58:1:0.0113448855,C60pi59:1:0.0128595846,C60pi60:1:0.0117656776}+G4
WARNING: Your input class weight 0.000415008 is very small and may cause numerical issues
Optimizing NNI: done in 7.33912 secs using 635.3% CPU
Model LG+C60+G4 is alias for LG+POISSON+G+FMIX{C60pi1:1:0.0169698865,C60pi2:1:0.0211683374,C60pi3:1:0.0276589079,C60pi4:1:0.0065675964,C60pi5:1:0.0141221416,C60pi6:1:0.0068774834,C60pi7:1:0.0146909701,C60pi8:1:0.0067225777,C60pi9:1:0.0018396660,C60pi10:1:0.0102547197,C60pi11:1:0.0230896163,C60pi12:1:0.0057941033,C60pi13:1:0.0125394534,C60pi14:1:0.0204526478,C60pi15:1:0.0070629602,C60pi16:1:0.0117982741,C60pi17:1:0.0068334668,C60pi18:1:0.0433775839,C60pi19:1:0.0318278731,C60pi20:1:0.0222546108,C60pi21:1:0.0102264969,C60pi22:1:0.0150545891,C60pi23:1:0.0134159878,C60pi24:1:0.0148552065,C60pi25:1:0.0239111516,C60pi26:1:0.0128776278,C60pi27:1:0.0222318842,C60pi28:1:0.0247444742,C60pi29:1:0.0214274810,C60pi30:1:0.0115001882,C60pi31:1:0.0076017389,C60pi32:1:0.0130258568,C60pi33:1:0.0093701965,C60pi34:1:0.0467194264,C60pi35:1:0.0441940314,C60pi36:1:0.0322263154,C60pi37:1:0.0402999891,C60pi38:1:0.0150234227,C60pi39:1:0.0104589903,C60pi40:1:0.0214742395,C60pi41:1:0.0154957836,C60pi42:1:0.0101789953,C60pi43:1:0.0227980379,C60pi44:1:0.0123204539,C60pi45:1:0.0066777583,C60pi46:1:0.0004150083,C60pi47:1:0.0344385130,C60pi48:1:0.0113663379,C60pi49:1:0.0127143049,C60pi50:1:0.0124323741,C60pi51:1:0.0262124415,C60pi52:1:0.0064994957,C60pi53:1:0.0103203293,C60pi54:1:0.0142463512,C60pi55:1:0.0215600067,C60pi56:1:0.0199150700,C60pi57:1:0.0038964200,C60pi58:1:0.0113448855,C60pi59:1:0.0128595846,C60pi60:1:0.0117656776}+G4
WARNING: Your input class weight 0.000415008 is very small and may cause numerical issues
Optimizing NNI: done in 8.73298 secs using 627.6% CPU
Model LG+C60+G4 is alias for LG+POISSON+G+FMIX{C60pi1:1:0.0169698865,C60pi2:1:0.0211683374,C60pi3:1:0.0276589079,C60pi4:1:0.0065675964,C60pi5:1:0.0141221416,C60pi6:1:0.0068774834,C60pi7:1:0.0146909701,C60pi8:1:0.0067225777,C60pi9:1:0.0018396660,C60pi10:1:0.0102547197,C60pi11:1:0.0230896163,C60pi12:1:0.0057941033,C60pi13:1:0.0125394534,C60pi14:1:0.0204526478,C60pi15:1:0.0070629602,C60pi16:1:0.0117982741,C60pi17:1:0.0068334668,C60pi18:1:0.0433775839,C60pi19:1:0.0318278731,C60pi20:1:0.0222546108,C60pi21:1:0.0102264969,C60pi22:1:0.0150545891,C60pi23:1:0.0134159878,C60pi24:1:0.0148552065,C60pi25:1:0.0239111516,C60pi26:1:0.0128776278,C60pi27:1:0.0222318842,C60pi28:1:0.0247444742,C60pi29:1:0.0214274810,C60pi30:1:0.0115001882,C60pi31:1:0.0076017389,C60pi32:1:0.0130258568,C60pi33:1:0.0093701965,C60pi34:1:0.0467194264,C60pi35:1:0.0441940314,C60pi36:1:0.0322263154,C60pi37:1:0.0402999891,C60pi38:1:0.0150234227,C60pi39:1:0.0104589903,C60pi40:1:0.0214742395,C60pi41:1:0.0154957836,C60pi42:1:0.0101789953,C60pi43:1:0.0227980379,C60pi44:1:0.0123204539,C60pi45:1:0.0066777583,C60pi46:1:0.0004150083,C60pi47:1:0.0344385130,C60pi48:1:0.0113663379,C60pi49:1:0.0127143049,C60pi50:1:0.0124323741,C60pi51:1:0.0262124415,C60pi52:1:0.0064994957,C60pi53:1:0.0103203293,C60pi54:1:0.0142463512,C60pi55:1:0.0215600067,C60pi56:1:0.0199150700,C60pi57:1:0.0038964200,C60pi58:1:0.0113448855,C60pi59:1:0.0128595846,C60pi60:1:0.0117656776}+G4
WARNING: Your input class weight 0.000415008 is very small and may cause numerical issues
Optimizing NNI: done in 12.3 secs using 630.7% CPU
Model LG+C60+G4 is alias for LG+POISSON+G+FMIX{C60pi1:1:0.0169698865,C60pi2:1:0.0211683374,C60pi3:1:0.0276589079,C60pi4:1:0.0065675964,C60pi5:1:0.0141221416,C60pi6:1:0.0068774834,C60pi7:1:0.0146909701,C60pi8:1:0.0067225777,C60pi9:1:0.0018396660,C60pi10:1:0.0102547197,C60pi11:1:0.0230896163,C60pi12:1:0.0057941033,C60pi13:1:0.0125394534,C60pi14:1:0.0204526478,C60pi15:1:0.0070629602,C60pi16:1:0.0117982741,C60pi17:1:0.0068334668,C60pi18:1:0.0433775839,C60pi19:1:0.0318278731,C60pi20:1:0.0222546108,C60pi21:1:0.0102264969,C60pi22:1:0.0150545891,C60pi23:1:0.0134159878,C60pi24:1:0.0148552065,C60pi25:1:0.0239111516,C60pi26:1:0.0128776278,C60pi27:1:0.0222318842,C60pi28:1:0.0247444742,C60pi29:1:0.0214274810,C60pi30:1:0.0115001882,C60pi31:1:0.0076017389,C60pi32:1:0.0130258568,C60pi33:1:0.0093701965,C60pi34:1:0.0467194264,C60pi35:1:0.0441940314,C60pi36:1:0.0322263154,C60pi37:1:0.0402999891,C60pi38:1:0.0150234227,C60pi39:1:0.0104589903,C60pi40:1:0.0214742395,C60pi41:1:0.0154957836,C60pi42:1:0.0101789953,C60pi43:1:0.0227980379,C60pi44:1:0.0123204539,C60pi45:1:0.0066777583,C60pi46:1:0.0004150083,C60pi47:1:0.0344385130,C60pi48:1:0.0113663379,C60pi49:1:0.0127143049,C60pi50:1:0.0124323741,C60pi51:1:0.0262124415,C60pi52:1:0.0064994957,C60pi53:1:0.0103203293,C60pi54:1:0.0142463512,C60pi55:1:0.0215600067,C60pi56:1:0.0199150700,C60pi57:1:0.0038964200,C60pi58:1:0.0113448855,C60pi59:1:0.0128595846,C60pi60:1:0.0117656776}+G4
WARNING: Your input class weight 0.000415008 is very small and may cause numerical issues
Optimizing NNI: done in 7.95702 secs using 634.2% CPU
Model LG+C60+G4 is alias for LG+POISSON+G+FMIX{C60pi1:1:0.0169698865,C60pi2:1:0.0211683374,C60pi3:1:0.0276589079,C60pi4:1:0.0065675964,C60pi5:1:0.0141221416,C60pi6:1:0.0068774834,C60pi7:1:0.0146909701,C60pi8:1:0.0067225777,C60pi9:1:0.0018396660,C60pi10:1:0.0102547197,C60pi11:1:0.0230896163,C60pi12:1:0.0057941033,C60pi13:1:0.0125394534,C60pi14:1:0.0204526478,C60pi15:1:0.0070629602,C60pi16:1:0.0117982741,C60pi17:1:0.0068334668,C60pi18:1:0.0433775839,C60pi19:1:0.0318278731,C60pi20:1:0.0222546108,C60pi21:1:0.0102264969,C60pi22:1:0.0150545891,C60pi23:1:0.0134159878,C60pi24:1:0.0148552065,C60pi25:1:0.0239111516,C60pi26:1:0.0128776278,C60pi27:1:0.0222318842,C60pi28:1:0.0247444742,C60pi29:1:0.0214274810,C60pi30:1:0.0115001882,C60pi31:1:0.0076017389,C60pi32:1:0.0130258568,C60pi33:1:0.0093701965,C60pi34:1:0.0467194264,C60pi35:1:0.0441940314,C60pi36:1:0.0322263154,C60pi37:1:0.0402999891,C60pi38:1:0.0150234227,C60pi39:1:0.0104589903,C60pi40:1:0.0214742395,C60pi41:1:0.0154957836,C60pi42:1:0.0101789953,C60pi43:1:0.0227980379,C60pi44:1:0.0123204539,C60pi45:1:0.0066777583,C60pi46:1:0.0004150083,C60pi47:1:0.0344385130,C60pi48:1:0.0113663379,C60pi49:1:0.0127143049,C60pi50:1:0.0124323741,C60pi51:1:0.0262124415,C60pi52:1:0.0064994957,C60pi53:1:0.0103203293,C60pi54:1:0.0142463512,C60pi55:1:0.0215600067,C60pi56:1:0.0199150700,C60pi57:1:0.0038964200,C60pi58:1:0.0113448855,C60pi59:1:0.0128595846,C60pi60:1:0.0117656776}+G4
WARNING: Your input class weight 0.000415008 is very small and may cause numerical issues
Optimizing NNI: done in 11.8026 secs using 637.2% CPU
Model LG+C60+G4 is alias for LG+POISSON+G+FMIX{C60pi1:1:0.0169698865,C60pi2:1:0.0211683374,C60pi3:1:0.0276589079,C60pi4:1:0.0065675964,C60pi5:1:0.0141221416,C60pi6:1:0.0068774834,C60pi7:1:0.0146909701,C60pi8:1:0.0067225777,C60pi9:1:0.0018396660,C60pi10:1:0.0102547197,C60pi11:1:0.0230896163,C60pi12:1:0.0057941033,C60pi13:1:0.0125394534,C60pi14:1:0.0204526478,C60pi15:1:0.0070629602,C60pi16:1:0.0117982741,C60pi17:1:0.0068334668,C60pi18:1:0.0433775839,C60pi19:1:0.0318278731,C60pi20:1:0.0222546108,C60pi21:1:0.0102264969,C60pi22:1:0.0150545891,C60pi23:1:0.0134159878,C60pi24:1:0.0148552065,C60pi25:1:0.0239111516,C60pi26:1:0.0128776278,C60pi27:1:0.0222318842,C60pi28:1:0.0247444742,C60pi29:1:0.0214274810,C60pi30:1:0.0115001882,C60pi31:1:0.0076017389,C60pi32:1:0.0130258568,C60pi33:1:0.0093701965,C60pi34:1:0.0467194264,C60pi35:1:0.0441940314,C60pi36:1:0.0322263154,C60pi37:1:0.0402999891,C60pi38:1:0.0150234227,C60pi39:1:0.0104589903,C60pi40:1:0.0214742395,C60pi41:1:0.0154957836,C60pi42:1:0.0101789953,C60pi43:1:0.0227980379,C60pi44:1:0.0123204539,C60pi45:1:0.0066777583,C60pi46:1:0.0004150083,C60pi47:1:0.0344385130,C60pi48:1:0.0113663379,C60pi49:1:0.0127143049,C60pi50:1:0.0124323741,C60pi51:1:0.0262124415,C60pi52:1:0.0064994957,C60pi53:1:0.0103203293,C60pi54:1:0.0142463512,C60pi55:1:0.0215600067,C60pi56:1:0.0199150700,C60pi57:1:0.0038964200,C60pi58:1:0.0113448855,C60pi59:1:0.0128595846,C60pi60:1:0.0117656776}+G4
WARNING: Your input class weight 0.000415008 is very small and may cause numerical issues
Optimizing NNI: done in 6.97584 secs using 634.2% CPU
Model LG+C60+G4 is alias for LG+POISSON+G+FMIX{C60pi1:1:0.0169698865,C60pi2:1:0.0211683374,C60pi3:1:0.0276589079,C60pi4:1:0.0065675964,C60pi5:1:0.0141221416,C60pi6:1:0.0068774834,C60pi7:1:0.0146909701,C60pi8:1:0.0067225777,C60pi9:1:0.0018396660,C60pi10:1:0.0102547197,C60pi11:1:0.0230896163,C60pi12:1:0.0057941033,C60pi13:1:0.0125394534,C60pi14:1:0.0204526478,C60pi15:1:0.0070629602,C60pi16:1:0.0117982741,C60pi17:1:0.0068334668,C60pi18:1:0.0433775839,C60pi19:1:0.0318278731,C60pi20:1:0.0222546108,C60pi21:1:0.0102264969,C60pi22:1:0.0150545891,C60pi23:1:0.0134159878,C60pi24:1:0.0148552065,C60pi25:1:0.0239111516,C60pi26:1:0.0128776278,C60pi27:1:0.0222318842,C60pi28:1:0.0247444742,C60pi29:1:0.0214274810,C60pi30:1:0.0115001882,C60pi31:1:0.0076017389,C60pi32:1:0.0130258568,C60pi33:1:0.0093701965,C60pi34:1:0.0467194264,C60pi35:1:0.0441940314,C60pi36:1:0.0322263154,C60pi37:1:0.0402999891,C60pi38:1:0.0150234227,C60pi39:1:0.0104589903,C60pi40:1:0.0214742395,C60pi41:1:0.0154957836,C60pi42:1:0.0101789953,C60pi43:1:0.0227980379,C60pi44:1:0.0123204539,C60pi45:1:0.0066777583,C60pi46:1:0.0004150083,C60pi47:1:0.0344385130,C60pi48:1:0.0113663379,C60pi49:1:0.0127143049,C60pi50:1:0.0124323741,C60pi51:1:0.0262124415,C60pi52:1:0.0064994957,C60pi53:1:0.0103203293,C60pi54:1:0.0142463512,C60pi55:1:0.0215600067,C60pi56:1:0.0199150700,C60pi57:1:0.0038964200,C60pi58:1:0.0113448855,C60pi59:1:0.0128595846,C60pi60:1:0.0117656776}+G4
WARNING: Your input class weight 0.000415008 is very small and may cause numerical issues
Optimizing NNI: done in 8.26137 secs using 633.7% CPU
Model LG+C60+G4 is alias for LG+POISSON+G+FMIX{C60pi1:1:0.0169698865,C60pi2:1:0.0211683374,C60pi3:1:0.0276589079,C60pi4:1:0.0065675964,C60pi5:1:0.0141221416,C60pi6:1:0.0068774834,C60pi7:1:0.0146909701,C60pi8:1:0.0067225777,C60pi9:1:0.0018396660,C60pi10:1:0.0102547197,C60pi11:1:0.0230896163,C60pi12:1:0.0057941033,C60pi13:1:0.0125394534,C60pi14:1:0.0204526478,C60pi15:1:0.0070629602,C60pi16:1:0.0117982741,C60pi17:1:0.0068334668,C60pi18:1:0.0433775839,C60pi19:1:0.0318278731,C60pi20:1:0.0222546108,C60pi21:1:0.0102264969,C60pi22:1:0.0150545891,C60pi23:1:0.0134159878,C60pi24:1:0.0148552065,C60pi25:1:0.0239111516,C60pi26:1:0.0128776278,C60pi27:1:0.0222318842,C60pi28:1:0.0247444742,C60pi29:1:0.0214274810,C60pi30:1:0.0115001882,C60pi31:1:0.0076017389,C60pi32:1:0.0130258568,C60pi33:1:0.0093701965,C60pi34:1:0.0467194264,C60pi35:1:0.0441940314,C60pi36:1:0.0322263154,C60pi37:1:0.0402999891,C60pi38:1:0.0150234227,C60pi39:1:0.0104589903,C60pi40:1:0.0214742395,C60pi41:1:0.0154957836,C60pi42:1:0.0101789953,C60pi43:1:0.0227980379,C60pi44:1:0.0123204539,C60pi45:1:0.0066777583,C60pi46:1:0.0004150083,C60pi47:1:0.0344385130,C60pi48:1:0.0113663379,C60pi49:1:0.0127143049,C60pi50:1:0.0124323741,C60pi51:1:0.0262124415,C60pi52:1:0.0064994957,C60pi53:1:0.0103203293,C60pi54:1:0.0142463512,C60pi55:1:0.0215600067,C60pi56:1:0.0199150700,C60pi57:1:0.0038964200,C60pi58:1:0.0113448855,C60pi59:1:0.0128595846,C60pi60:1:0.0117656776}+G4
WARNING: Your input class weight 0.000415008 is very small and may cause numerical issues
Optimizing NNI: done in 10.1823 secs using 630.2% CPU
Model LG+C60+G4 is alias for LG+POISSON+G+FMIX{C60pi1:1:0.0169698865,C60pi2:1:0.0211683374,C60pi3:1:0.0276589079,C60pi4:1:0.0065675964,C60pi5:1:0.0141221416,C60pi6:1:0.0068774834,C60pi7:1:0.0146909701,C60pi8:1:0.0067225777,C60pi9:1:0.0018396660,C60pi10:1:0.0102547197,C60pi11:1:0.0230896163,C60pi12:1:0.0057941033,C60pi13:1:0.0125394534,C60pi14:1:0.0204526478,C60pi15:1:0.0070629602,C60pi16:1:0.0117982741,C60pi17:1:0.0068334668,C60pi18:1:0.0433775839,C60pi19:1:0.0318278731,C60pi20:1:0.0222546108,C60pi21:1:0.0102264969,C60pi22:1:0.0150545891,C60pi23:1:0.0134159878,C60pi24:1:0.0148552065,C60pi25:1:0.0239111516,C60pi26:1:0.0128776278,C60pi27:1:0.0222318842,C60pi28:1:0.0247444742,C60pi29:1:0.0214274810,C60pi30:1:0.0115001882,C60pi31:1:0.0076017389,C60pi32:1:0.0130258568,C60pi33:1:0.0093701965,C60pi34:1:0.0467194264,C60pi35:1:0.0441940314,C60pi36:1:0.0322263154,C60pi37:1:0.0402999891,C60pi38:1:0.0150234227,C60pi39:1:0.0104589903,C60pi40:1:0.0214742395,C60pi41:1:0.0154957836,C60pi42:1:0.0101789953,C60pi43:1:0.0227980379,C60pi44:1:0.0123204539,C60pi45:1:0.0066777583,C60pi46:1:0.0004150083,C60pi47:1:0.0344385130,C60pi48:1:0.0113663379,C60pi49:1:0.0127143049,C60pi50:1:0.0124323741,C60pi51:1:0.0262124415,C60pi52:1:0.0064994957,C60pi53:1:0.0103203293,C60pi54:1:0.0142463512,C60pi55:1:0.0215600067,C60pi56:1:0.0199150700,C60pi57:1:0.0038964200,C60pi58:1:0.0113448855,C60pi59:1:0.0128595846,C60pi60:1:0.0117656776}+G4
WARNING: Your input class weight 0.000415008 is very small and may cause numerical issues
Optimizing NNI: done in 6.7661 secs using 637.4% CPU
Model LG+C60+G4 is alias for LG+POISSON+G+FMIX{C60pi1:1:0.0169698865,C60pi2:1:0.0211683374,C60pi3:1:0.0276589079,C60pi4:1:0.0065675964,C60pi5:1:0.0141221416,C60pi6:1:0.0068774834,C60pi7:1:0.0146909701,C60pi8:1:0.0067225777,C60pi9:1:0.0018396660,C60pi10:1:0.0102547197,C60pi11:1:0.0230896163,C60pi12:1:0.0057941033,C60pi13:1:0.0125394534,C60pi14:1:0.0204526478,C60pi15:1:0.0070629602,C60pi16:1:0.0117982741,C60pi17:1:0.0068334668,C60pi18:1:0.0433775839,C60pi19:1:0.0318278731,C60pi20:1:0.0222546108,C60pi21:1:0.0102264969,C60pi22:1:0.0150545891,C60pi23:1:0.0134159878,C60pi24:1:0.0148552065,C60pi25:1:0.0239111516,C60pi26:1:0.0128776278,C60pi27:1:0.0222318842,C60pi28:1:0.0247444742,C60pi29:1:0.0214274810,C60pi30:1:0.0115001882,C60pi31:1:0.0076017389,C60pi32:1:0.0130258568,C60pi33:1:0.0093701965,C60pi34:1:0.0467194264,C60pi35:1:0.0441940314,C60pi36:1:0.0322263154,C60pi37:1:0.0402999891,C60pi38:1:0.0150234227,C60pi39:1:0.0104589903,C60pi40:1:0.0214742395,C60pi41:1:0.0154957836,C60pi42:1:0.0101789953,C60pi43:1:0.0227980379,C60pi44:1:0.0123204539,C60pi45:1:0.0066777583,C60pi46:1:0.0004150083,C60pi47:1:0.0344385130,C60pi48:1:0.0113663379,C60pi49:1:0.0127143049,C60pi50:1:0.0124323741,C60pi51:1:0.0262124415,C60pi52:1:0.0064994957,C60pi53:1:0.0103203293,C60pi54:1:0.0142463512,C60pi55:1:0.0215600067,C60pi56:1:0.0199150700,C60pi57:1:0.0038964200,C60pi58:1:0.0113448855,C60pi59:1:0.0128595846,C60pi60:1:0.0117656776}+G4
WARNING: Your input class weight 0.000415008 is very small and may cause numerical issues
Optimizing NNI: done in 7.45598 secs using 622.3% CPU
Model LG+C60+G4 is alias for LG+POISSON+G+FMIX{C60pi1:1:0.0169698865,C60pi2:1:0.0211683374,C60pi3:1:0.0276589079,C60pi4:1:0.0065675964,C60pi5:1:0.0141221416,C60pi6:1:0.0068774834,C60pi7:1:0.0146909701,C60pi8:1:0.0067225777,C60pi9:1:0.0018396660,C60pi10:1:0.0102547197,C60pi11:1:0.0230896163,C60pi12:1:0.0057941033,C60pi13:1:0.0125394534,C60pi14:1:0.0204526478,C60pi15:1:0.0070629602,C60pi16:1:0.0117982741,C60pi17:1:0.0068334668,C60pi18:1:0.0433775839,C60pi19:1:0.0318278731,C60pi20:1:0.0222546108,C60pi21:1:0.0102264969,C60pi22:1:0.0150545891,C60pi23:1:0.0134159878,C60pi24:1:0.0148552065,C60pi25:1:0.0239111516,C60pi26:1:0.0128776278,C60pi27:1:0.0222318842,C60pi28:1:0.0247444742,C60pi29:1:0.0214274810,C60pi30:1:0.0115001882,C60pi31:1:0.0076017389,C60pi32:1:0.0130258568,C60pi33:1:0.0093701965,C60pi34:1:0.0467194264,C60pi35:1:0.0441940314,C60pi36:1:0.0322263154,C60pi37:1:0.0402999891,C60pi38:1:0.0150234227,C60pi39:1:0.0104589903,C60pi40:1:0.0214742395,C60pi41:1:0.0154957836,C60pi42:1:0.0101789953,C60pi43:1:0.0227980379,C60pi44:1:0.0123204539,C60pi45:1:0.0066777583,C60pi46:1:0.0004150083,C60pi47:1:0.0344385130,C60pi48:1:0.0113663379,C60pi49:1:0.0127143049,C60pi50:1:0.0124323741,C60pi51:1:0.0262124415,C60pi52:1:0.0064994957,C60pi53:1:0.0103203293,C60pi54:1:0.0142463512,C60pi55:1:0.0215600067,C60pi56:1:0.0199150700,C60pi57:1:0.0038964200,C60pi58:1:0.0113448855,C60pi59:1:0.0128595846,C60pi60:1:0.0117656776}+G4
WARNING: Your input class weight 0.000415008 is very small and may cause numerical issues
Optimizing NNI: done in 10.322 secs using 632.9% CPU
Model LG+C60+G4 is alias for LG+POISSON+G+FMIX{C60pi1:1:0.0169698865,C60pi2:1:0.0211683374,C60pi3:1:0.0276589079,C60pi4:1:0.0065675964,C60pi5:1:0.0141221416,C60pi6:1:0.0068774834,C60pi7:1:0.0146909701,C60pi8:1:0.0067225777,C60pi9:1:0.0018396660,C60pi10:1:0.0102547197,C60pi11:1:0.0230896163,C60pi12:1:0.0057941033,C60pi13:1:0.0125394534,C60pi14:1:0.0204526478,C60pi15:1:0.0070629602,C60pi16:1:0.0117982741,C60pi17:1:0.0068334668,C60pi18:1:0.0433775839,C60pi19:1:0.0318278731,C60pi20:1:0.0222546108,C60pi21:1:0.0102264969,C60pi22:1:0.0150545891,C60pi23:1:0.0134159878,C60pi24:1:0.0148552065,C60pi25:1:0.0239111516,C60pi26:1:0.0128776278,C60pi27:1:0.0222318842,C60pi28:1:0.0247444742,C60pi29:1:0.0214274810,C60pi30:1:0.0115001882,C60pi31:1:0.0076017389,C60pi32:1:0.0130258568,C60pi33:1:0.0093701965,C60pi34:1:0.0467194264,C60pi35:1:0.0441940314,C60pi36:1:0.0322263154,C60pi37:1:0.0402999891,C60pi38:1:0.0150234227,C60pi39:1:0.0104589903,C60pi40:1:0.0214742395,C60pi41:1:0.0154957836,C60pi42:1:0.0101789953,C60pi43:1:0.0227980379,C60pi44:1:0.0123204539,C60pi45:1:0.0066777583,C60pi46:1:0.0004150083,C60pi47:1:0.0344385130,C60pi48:1:0.0113663379,C60pi49:1:0.0127143049,C60pi50:1:0.0124323741,C60pi51:1:0.0262124415,C60pi52:1:0.0064994957,C60pi53:1:0.0103203293,C60pi54:1:0.0142463512,C60pi55:1:0.0215600067,C60pi56:1:0.0199150700,C60pi57:1:0.0038964200,C60pi58:1:0.0113448855,C60pi59:1:0.0128595846,C60pi60:1:0.0117656776}+G4
WARNING: Your input class weight 0.000415008 is very small and may cause numerical issues
Optimizing NNI: done in 6.61026 secs using 631.7% CPU
Model LG+C60+G4 is alias for LG+POISSON+G+FMIX{C60pi1:1:0.0169698865,C60pi2:1:0.0211683374,C60pi3:1:0.0276589079,C60pi4:1:0.0065675964,C60pi5:1:0.0141221416,C60pi6:1:0.0068774834,C60pi7:1:0.0146909701,C60pi8:1:0.0067225777,C60pi9:1:0.0018396660,C60pi10:1:0.0102547197,C60pi11:1:0.0230896163,C60pi12:1:0.0057941033,C60pi13:1:0.0125394534,C60pi14:1:0.0204526478,C60pi15:1:0.0070629602,C60pi16:1:0.0117982741,C60pi17:1:0.0068334668,C60pi18:1:0.0433775839,C60pi19:1:0.0318278731,C60pi20:1:0.0222546108,C60pi21:1:0.0102264969,C60pi22:1:0.0150545891,C60pi23:1:0.0134159878,C60pi24:1:0.0148552065,C60pi25:1:0.0239111516,C60pi26:1:0.0128776278,C60pi27:1:0.0222318842,C60pi28:1:0.0247444742,C60pi29:1:0.0214274810,C60pi30:1:0.0115001882,C60pi31:1:0.0076017389,C60pi32:1:0.0130258568,C60pi33:1:0.0093701965,C60pi34:1:0.0467194264,C60pi35:1:0.0441940314,C60pi36:1:0.0322263154,C60pi37:1:0.0402999891,C60pi38:1:0.0150234227,C60pi39:1:0.0104589903,C60pi40:1:0.0214742395,C60pi41:1:0.0154957836,C60pi42:1:0.0101789953,C60pi43:1:0.0227980379,C60pi44:1:0.0123204539,C60pi45:1:0.0066777583,C60pi46:1:0.0004150083,C60pi47:1:0.0344385130,C60pi48:1:0.0113663379,C60pi49:1:0.0127143049,C60pi50:1:0.0124323741,C60pi51:1:0.0262124415,C60pi52:1:0.0064994957,C60pi53:1:0.0103203293,C60pi54:1:0.0142463512,C60pi55:1:0.0215600067,C60pi56:1:0.0199150700,C60pi57:1:0.0038964200,C60pi58:1:0.0113448855,C60pi59:1:0.0128595846,C60pi60:1:0.0117656776}+G4
WARNING: Your input class weight 0.000415008 is very small and may cause numerical issues
Optimizing NNI: done in 9.34577 secs using 635.8% CPU
Model LG+C60+G4 is alias for LG+POISSON+G+FMIX{C60pi1:1:0.0169698865,C60pi2:1:0.0211683374,C60pi3:1:0.0276589079,C60pi4:1:0.0065675964,C60pi5:1:0.0141221416,C60pi6:1:0.0068774834,C60pi7:1:0.0146909701,C60pi8:1:0.0067225777,C60pi9:1:0.0018396660,C60pi10:1:0.0102547197,C60pi11:1:0.0230896163,C60pi12:1:0.0057941033,C60pi13:1:0.0125394534,C60pi14:1:0.0204526478,C60pi15:1:0.0070629602,C60pi16:1:0.0117982741,C60pi17:1:0.0068334668,C60pi18:1:0.0433775839,C60pi19:1:0.0318278731,C60pi20:1:0.0222546108,C60pi21:1:0.0102264969,C60pi22:1:0.0150545891,C60pi23:1:0.0134159878,C60pi24:1:0.0148552065,C60pi25:1:0.0239111516,C60pi26:1:0.0128776278,C60pi27:1:0.0222318842,C60pi28:1:0.0247444742,C60pi29:1:0.0214274810,C60pi30:1:0.0115001882,C60pi31:1:0.0076017389,C60pi32:1:0.0130258568,C60pi33:1:0.0093701965,C60pi34:1:0.0467194264,C60pi35:1:0.0441940314,C60pi36:1:0.0322263154,C60pi37:1:0.0402999891,C60pi38:1:0.0150234227,C60pi39:1:0.0104589903,C60pi40:1:0.0214742395,C60pi41:1:0.0154957836,C60pi42:1:0.0101789953,C60pi43:1:0.0227980379,C60pi44:1:0.0123204539,C60pi45:1:0.0066777583,C60pi46:1:0.0004150083,C60pi47:1:0.0344385130,C60pi48:1:0.0113663379,C60pi49:1:0.0127143049,C60pi50:1:0.0124323741,C60pi51:1:0.0262124415,C60pi52:1:0.0064994957,C60pi53:1:0.0103203293,C60pi54:1:0.0142463512,C60pi55:1:0.0215600067,C60pi56:1:0.0199150700,C60pi57:1:0.0038964200,C60pi58:1:0.0113448855,C60pi59:1:0.0128595846,C60pi60:1:0.0117656776}+G4
WARNING: Your input class weight 0.000415008 is very small and may cause numerical issues
Optimizing NNI: done in 8.17588 secs using 636.8% CPU
Model LG+C60+G4 is alias for LG+POISSON+G+FMIX{C60pi1:1:0.0169698865,C60pi2:1:0.0211683374,C60pi3:1:0.0276589079,C60pi4:1:0.0065675964,C60pi5:1:0.0141221416,C60pi6:1:0.0068774834,C60pi7:1:0.0146909701,C60pi8:1:0.0067225777,C60pi9:1:0.0018396660,C60pi10:1:0.0102547197,C60pi11:1:0.0230896163,C60pi12:1:0.0057941033,C60pi13:1:0.0125394534,C60pi14:1:0.0204526478,C60pi15:1:0.0070629602,C60pi16:1:0.0117982741,C60pi17:1:0.0068334668,C60pi18:1:0.0433775839,C60pi19:1:0.0318278731,C60pi20:1:0.0222546108,C60pi21:1:0.0102264969,C60pi22:1:0.0150545891,C60pi23:1:0.0134159878,C60pi24:1:0.0148552065,C60pi25:1:0.0239111516,C60pi26:1:0.0128776278,C60pi27:1:0.0222318842,C60pi28:1:0.0247444742,C60pi29:1:0.0214274810,C60pi30:1:0.0115001882,C60pi31:1:0.0076017389,C60pi32:1:0.0130258568,C60pi33:1:0.0093701965,C60pi34:1:0.0467194264,C60pi35:1:0.0441940314,C60pi36:1:0.0322263154,C60pi37:1:0.0402999891,C60pi38:1:0.0150234227,C60pi39:1:0.0104589903,C60pi40:1:0.0214742395,C60pi41:1:0.0154957836,C60pi42:1:0.0101789953,C60pi43:1:0.0227980379,C60pi44:1:0.0123204539,C60pi45:1:0.0066777583,C60pi46:1:0.0004150083,C60pi47:1:0.0344385130,C60pi48:1:0.0113663379,C60pi49:1:0.0127143049,C60pi50:1:0.0124323741,C60pi51:1:0.0262124415,C60pi52:1:0.0064994957,C60pi53:1:0.0103203293,C60pi54:1:0.0142463512,C60pi55:1:0.0215600067,C60pi56:1:0.0199150700,C60pi57:1:0.0038964200,C60pi58:1:0.0113448855,C60pi59:1:0.0128595846,C60pi60:1:0.0117656776}+G4
WARNING: Your input class weight 0.000415008 is very small and may cause numerical issues
Optimizing NNI: done in 11.771 secs using 642.9% CPU
Model LG+C60+G4 is alias for LG+POISSON+G+FMIX{C60pi1:1:0.0169698865,C60pi2:1:0.0211683374,C60pi3:1:0.0276589079,C60pi4:1:0.0065675964,C60pi5:1:0.0141221416,C60pi6:1:0.0068774834,C60pi7:1:0.0146909701,C60pi8:1:0.0067225777,C60pi9:1:0.0018396660,C60pi10:1:0.0102547197,C60pi11:1:0.0230896163,C60pi12:1:0.0057941033,C60pi13:1:0.0125394534,C60pi14:1:0.0204526478,C60pi15:1:0.0070629602,C60pi16:1:0.0117982741,C60pi17:1:0.0068334668,C60pi18:1:0.0433775839,C60pi19:1:0.0318278731,C60pi20:1:0.0222546108,C60pi21:1:0.0102264969,C60pi22:1:0.0150545891,C60pi23:1:0.0134159878,C60pi24:1:0.0148552065,C60pi25:1:0.0239111516,C60pi26:1:0.0128776278,C60pi27:1:0.0222318842,C60pi28:1:0.0247444742,C60pi29:1:0.0214274810,C60pi30:1:0.0115001882,C60pi31:1:0.0076017389,C60pi32:1:0.0130258568,C60pi33:1:0.0093701965,C60pi34:1:0.0467194264,C60pi35:1:0.0441940314,C60pi36:1:0.0322263154,C60pi37:1:0.0402999891,C60pi38:1:0.0150234227,C60pi39:1:0.0104589903,C60pi40:1:0.0214742395,C60pi41:1:0.0154957836,C60pi42:1:0.0101789953,C60pi43:1:0.0227980379,C60pi44:1:0.0123204539,C60pi45:1:0.0066777583,C60pi46:1:0.0004150083,C60pi47:1:0.0344385130,C60pi48:1:0.0113663379,C60pi49:1:0.0127143049,C60pi50:1:0.0124323741,C60pi51:1:0.0262124415,C60pi52:1:0.0064994957,C60pi53:1:0.0103203293,C60pi54:1:0.0142463512,C60pi55:1:0.0215600067,C60pi56:1:0.0199150700,C60pi57:1:0.0038964200,C60pi58:1:0.0113448855,C60pi59:1:0.0128595846,C60pi60:1:0.0117656776}+G4
WARNING: Your input class weight 0.000415008 is very small and may cause numerical issues
Optimizing NNI: done in 8.40018 secs using 643.3% CPU
Model LG+C60+G4 is alias for LG+POISSON+G+FMIX{C60pi1:1:0.0169698865,C60pi2:1:0.0211683374,C60pi3:1:0.0276589079,C60pi4:1:0.0065675964,C60pi5:1:0.0141221416,C60pi6:1:0.0068774834,C60pi7:1:0.0146909701,C60pi8:1:0.0067225777,C60pi9:1:0.0018396660,C60pi10:1:0.0102547197,C60pi11:1:0.0230896163,C60pi12:1:0.0057941033,C60pi13:1:0.0125394534,C60pi14:1:0.0204526478,C60pi15:1:0.0070629602,C60pi16:1:0.0117982741,C60pi17:1:0.0068334668,C60pi18:1:0.0433775839,C60pi19:1:0.0318278731,C60pi20:1:0.0222546108,C60pi21:1:0.0102264969,C60pi22:1:0.0150545891,C60pi23:1:0.0134159878,C60pi24:1:0.0148552065,C60pi25:1:0.0239111516,C60pi26:1:0.0128776278,C60pi27:1:0.0222318842,C60pi28:1:0.0247444742,C60pi29:1:0.0214274810,C60pi30:1:0.0115001882,C60pi31:1:0.0076017389,C60pi32:1:0.0130258568,C60pi33:1:0.0093701965,C60pi34:1:0.0467194264,C60pi35:1:0.0441940314,C60pi36:1:0.0322263154,C60pi37:1:0.0402999891,C60pi38:1:0.0150234227,C60pi39:1:0.0104589903,C60pi40:1:0.0214742395,C60pi41:1:0.0154957836,C60pi42:1:0.0101789953,C60pi43:1:0.0227980379,C60pi44:1:0.0123204539,C60pi45:1:0.0066777583,C60pi46:1:0.0004150083,C60pi47:1:0.0344385130,C60pi48:1:0.0113663379,C60pi49:1:0.0127143049,C60pi50:1:0.0124323741,C60pi51:1:0.0262124415,C60pi52:1:0.0064994957,C60pi53:1:0.0103203293,C60pi54:1:0.0142463512,C60pi55:1:0.0215600067,C60pi56:1:0.0199150700,C60pi57:1:0.0038964200,C60pi58:1:0.0113448855,C60pi59:1:0.0128595846,C60pi60:1:0.0117656776}+G4
WARNING: Your input class weight 0.000415008 is very small and may cause numerical issues
Optimizing NNI: done in 11.613 secs using 629% CPU
Model LG+C60+G4 is alias for LG+POISSON+G+FMIX{C60pi1:1:0.0169698865,C60pi2:1:0.0211683374,C60pi3:1:0.0276589079,C60pi4:1:0.0065675964,C60pi5:1:0.0141221416,C60pi6:1:0.0068774834,C60pi7:1:0.0146909701,C60pi8:1:0.0067225777,C60pi9:1:0.0018396660,C60pi10:1:0.0102547197,C60pi11:1:0.0230896163,C60pi12:1:0.0057941033,C60pi13:1:0.0125394534,C60pi14:1:0.0204526478,C60pi15:1:0.0070629602,C60pi16:1:0.0117982741,C60pi17:1:0.0068334668,C60pi18:1:0.0433775839,C60pi19:1:0.0318278731,C60pi20:1:0.0222546108,C60pi21:1:0.0102264969,C60pi22:1:0.0150545891,C60pi23:1:0.0134159878,C60pi24:1:0.0148552065,C60pi25:1:0.0239111516,C60pi26:1:0.0128776278,C60pi27:1:0.0222318842,C60pi28:1:0.0247444742,C60pi29:1:0.0214274810,C60pi30:1:0.0115001882,C60pi31:1:0.0076017389,C60pi32:1:0.0130258568,C60pi33:1:0.0093701965,C60pi34:1:0.0467194264,C60pi35:1:0.0441940314,C60pi36:1:0.0322263154,C60pi37:1:0.0402999891,C60pi38:1:0.0150234227,C60pi39:1:0.0104589903,C60pi40:1:0.0214742395,C60pi41:1:0.0154957836,C60pi42:1:0.0101789953,C60pi43:1:0.0227980379,C60pi44:1:0.0123204539,C60pi45:1:0.0066777583,C60pi46:1:0.0004150083,C60pi47:1:0.0344385130,C60pi48:1:0.0113663379,C60pi49:1:0.0127143049,C60pi50:1:0.0124323741,C60pi51:1:0.0262124415,C60pi52:1:0.0064994957,C60pi53:1:0.0103203293,C60pi54:1:0.0142463512,C60pi55:1:0.0215600067,C60pi56:1:0.0199150700,C60pi57:1:0.0038964200,C60pi58:1:0.0113448855,C60pi59:1:0.0128595846,C60pi60:1:0.0117656776}+G4
WARNING: Your input class weight 0.000415008 is very small and may cause numerical issues
Optimizing NNI: done in 7.18778 secs using 633.5% CPU
Model LG+C60+G4 is alias for LG+POISSON+G+FMIX{C60pi1:1:0.0169698865,C60pi2:1:0.0211683374,C60pi3:1:0.0276589079,C60pi4:1:0.0065675964,C60pi5:1:0.0141221416,C60pi6:1:0.0068774834,C60pi7:1:0.0146909701,C60pi8:1:0.0067225777,C60pi9:1:0.0018396660,C60pi10:1:0.0102547197,C60pi11:1:0.0230896163,C60pi12:1:0.0057941033,C60pi13:1:0.0125394534,C60pi14:1:0.0204526478,C60pi15:1:0.0070629602,C60pi16:1:0.0117982741,C60pi17:1:0.0068334668,C60pi18:1:0.0433775839,C60pi19:1:0.0318278731,C60pi20:1:0.0222546108,C60pi21:1:0.0102264969,C60pi22:1:0.0150545891,C60pi23:1:0.0134159878,C60pi24:1:0.0148552065,C60pi25:1:0.0239111516,C60pi26:1:0.0128776278,C60pi27:1:0.0222318842,C60pi28:1:0.0247444742,C60pi29:1:0.0214274810,C60pi30:1:0.0115001882,C60pi31:1:0.0076017389,C60pi32:1:0.0130258568,C60pi33:1:0.0093701965,C60pi34:1:0.0467194264,C60pi35:1:0.0441940314,C60pi36:1:0.0322263154,C60pi37:1:0.0402999891,C60pi38:1:0.0150234227,C60pi39:1:0.0104589903,C60pi40:1:0.0214742395,C60pi41:1:0.0154957836,C60pi42:1:0.0101789953,C60pi43:1:0.0227980379,C60pi44:1:0.0123204539,C60pi45:1:0.0066777583,C60pi46:1:0.0004150083,C60pi47:1:0.0344385130,C60pi48:1:0.0113663379,C60pi49:1:0.0127143049,C60pi50:1:0.0124323741,C60pi51:1:0.0262124415,C60pi52:1:0.0064994957,C60pi53:1:0.0103203293,C60pi54:1:0.0142463512,C60pi55:1:0.0215600067,C60pi56:1:0.0199150700,C60pi57:1:0.0038964200,C60pi58:1:0.0113448855,C60pi59:1:0.0128595846,C60pi60:1:0.0117656776}+G4
WARNING: Your input class weight 0.000415008 is very small and may cause numerical issues
Optimizing NNI: done in 6.86261 secs using 634.8% CPU
Model LG+C60+G4 is alias for LG+POISSON+G+FMIX{C60pi1:1:0.0169698865,C60pi2:1:0.0211683374,C60pi3:1:0.0276589079,C60pi4:1:0.0065675964,C60pi5:1:0.0141221416,C60pi6:1:0.0068774834,C60pi7:1:0.0146909701,C60pi8:1:0.0067225777,C60pi9:1:0.0018396660,C60pi10:1:0.0102547197,C60pi11:1:0.0230896163,C60pi12:1:0.0057941033,C60pi13:1:0.0125394534,C60pi14:1:0.0204526478,C60pi15:1:0.0070629602,C60pi16:1:0.0117982741,C60pi17:1:0.0068334668,C60pi18:1:0.0433775839,C60pi19:1:0.0318278731,C60pi20:1:0.0222546108,C60pi21:1:0.0102264969,C60pi22:1:0.0150545891,C60pi23:1:0.0134159878,C60pi24:1:0.0148552065,C60pi25:1:0.0239111516,C60pi26:1:0.0128776278,C60pi27:1:0.0222318842,C60pi28:1:0.0247444742,C60pi29:1:0.0214274810,C60pi30:1:0.0115001882,C60pi31:1:0.0076017389,C60pi32:1:0.0130258568,C60pi33:1:0.0093701965,C60pi34:1:0.0467194264,C60pi35:1:0.0441940314,C60pi36:1:0.0322263154,C60pi37:1:0.0402999891,C60pi38:1:0.0150234227,C60pi39:1:0.0104589903,C60pi40:1:0.0214742395,C60pi41:1:0.0154957836,C60pi42:1:0.0101789953,C60pi43:1:0.0227980379,C60pi44:1:0.0123204539,C60pi45:1:0.0066777583,C60pi46:1:0.0004150083,C60pi47:1:0.0344385130,C60pi48:1:0.0113663379,C60pi49:1:0.0127143049,C60pi50:1:0.0124323741,C60pi51:1:0.0262124415,C60pi52:1:0.0064994957,C60pi53:1:0.0103203293,C60pi54:1:0.0142463512,C60pi55:1:0.0215600067,C60pi56:1:0.0199150700,C60pi57:1:0.0038964200,C60pi58:1:0.0113448855,C60pi59:1:0.0128595846,C60pi60:1:0.0117656776}+G4
WARNING: Your input class weight 0.000415008 is very small and may cause numerical issues
Optimizing NNI: done in 12.9263 secs using 633.1% CPU
Model LG+C60+G4 is alias for LG+POISSON+G+FMIX{C60pi1:1:0.0169698865,C60pi2:1:0.0211683374,C60pi3:1:0.0276589079,C60pi4:1:0.0065675964,C60pi5:1:0.0141221416,C60pi6:1:0.0068774834,C60pi7:1:0.0146909701,C60pi8:1:0.0067225777,C60pi9:1:0.0018396660,C60pi10:1:0.0102547197,C60pi11:1:0.0230896163,C60pi12:1:0.0057941033,C60pi13:1:0.0125394534,C60pi14:1:0.0204526478,C60pi15:1:0.0070629602,C60pi16:1:0.0117982741,C60pi17:1:0.0068334668,C60pi18:1:0.0433775839,C60pi19:1:0.0318278731,C60pi20:1:0.0222546108,C60pi21:1:0.0102264969,C60pi22:1:0.0150545891,C60pi23:1:0.0134159878,C60pi24:1:0.0148552065,C60pi25:1:0.0239111516,C60pi26:1:0.0128776278,C60pi27:1:0.0222318842,C60pi28:1:0.0247444742,C60pi29:1:0.0214274810,C60pi30:1:0.0115001882,C60pi31:1:0.0076017389,C60pi32:1:0.0130258568,C60pi33:1:0.0093701965,C60pi34:1:0.0467194264,C60pi35:1:0.0441940314,C60pi36:1:0.0322263154,C60pi37:1:0.0402999891,C60pi38:1:0.0150234227,C60pi39:1:0.0104589903,C60pi40:1:0.0214742395,C60pi41:1:0.0154957836,C60pi42:1:0.0101789953,C60pi43:1:0.0227980379,C60pi44:1:0.0123204539,C60pi45:1:0.0066777583,C60pi46:1:0.0004150083,C60pi47:1:0.0344385130,C60pi48:1:0.0113663379,C60pi49:1:0.0127143049,C60pi50:1:0.0124323741,C60pi51:1:0.0262124415,C60pi52:1:0.0064994957,C60pi53:1:0.0103203293,C60pi54:1:0.0142463512,C60pi55:1:0.0215600067,C60pi56:1:0.0199150700,C60pi57:1:0.0038964200,C60pi58:1:0.0113448855,C60pi59:1:0.0128595846,C60pi60:1:0.0117656776}+G4
WARNING: Your input class weight 0.000415008 is very small and may cause numerical issues
Optimizing NNI: done in 6.41931 secs using 631% CPU
Model LG+C60+G4 is alias for LG+POISSON+G+FMIX{C60pi1:1:0.0169698865,C60pi2:1:0.0211683374,C60pi3:1:0.0276589079,C60pi4:1:0.0065675964,C60pi5:1:0.0141221416,C60pi6:1:0.0068774834,C60pi7:1:0.0146909701,C60pi8:1:0.0067225777,C60pi9:1:0.0018396660,C60pi10:1:0.0102547197,C60pi11:1:0.0230896163,C60pi12:1:0.0057941033,C60pi13:1:0.0125394534,C60pi14:1:0.0204526478,C60pi15:1:0.0070629602,C60pi16:1:0.0117982741,C60pi17:1:0.0068334668,C60pi18:1:0.0433775839,C60pi19:1:0.0318278731,C60pi20:1:0.0222546108,C60pi21:1:0.0102264969,C60pi22:1:0.0150545891,C60pi23:1:0.0134159878,C60pi24:1:0.0148552065,C60pi25:1:0.0239111516,C60pi26:1:0.0128776278,C60pi27:1:0.0222318842,C60pi28:1:0.0247444742,C60pi29:1:0.0214274810,C60pi30:1:0.0115001882,C60pi31:1:0.0076017389,C60pi32:1:0.0130258568,C60pi33:1:0.0093701965,C60pi34:1:0.0467194264,C60pi35:1:0.0441940314,C60pi36:1:0.0322263154,C60pi37:1:0.0402999891,C60pi38:1:0.0150234227,C60pi39:1:0.0104589903,C60pi40:1:0.0214742395,C60pi41:1:0.0154957836,C60pi42:1:0.0101789953,C60pi43:1:0.0227980379,C60pi44:1:0.0123204539,C60pi45:1:0.0066777583,C60pi46:1:0.0004150083,C60pi47:1:0.0344385130,C60pi48:1:0.0113663379,C60pi49:1:0.0127143049,C60pi50:1:0.0124323741,C60pi51:1:0.0262124415,C60pi52:1:0.0064994957,C60pi53:1:0.0103203293,C60pi54:1:0.0142463512,C60pi55:1:0.0215600067,C60pi56:1:0.0199150700,C60pi57:1:0.0038964200,C60pi58:1:0.0113448855,C60pi59:1:0.0128595846,C60pi60:1:0.0117656776}+G4
WARNING: Your input class weight 0.000415008 is very small and may cause numerical issues
Optimizing NNI: done in 7.44142 secs using 630.3% CPU
Model LG+C60+G4 is alias for LG+POISSON+G+FMIX{C60pi1:1:0.0169698865,C60pi2:1:0.0211683374,C60pi3:1:0.0276589079,C60pi4:1:0.0065675964,C60pi5:1:0.0141221416,C60pi6:1:0.0068774834,C60pi7:1:0.0146909701,C60pi8:1:0.0067225777,C60pi9:1:0.0018396660,C60pi10:1:0.0102547197,C60pi11:1:0.0230896163,C60pi12:1:0.0057941033,C60pi13:1:0.0125394534,C60pi14:1:0.0204526478,C60pi15:1:0.0070629602,C60pi16:1:0.0117982741,C60pi17:1:0.0068334668,C60pi18:1:0.0433775839,C60pi19:1:0.0318278731,C60pi20:1:0.0222546108,C60pi21:1:0.0102264969,C60pi22:1:0.0150545891,C60pi23:1:0.0134159878,C60pi24:1:0.0148552065,C60pi25:1:0.0239111516,C60pi26:1:0.0128776278,C60pi27:1:0.0222318842,C60pi28:1:0.0247444742,C60pi29:1:0.0214274810,C60pi30:1:0.0115001882,C60pi31:1:0.0076017389,C60pi32:1:0.0130258568,C60pi33:1:0.0093701965,C60pi34:1:0.0467194264,C60pi35:1:0.0441940314,C60pi36:1:0.0322263154,C60pi37:1:0.0402999891,C60pi38:1:0.0150234227,C60pi39:1:0.0104589903,C60pi40:1:0.0214742395,C60pi41:1:0.0154957836,C60pi42:1:0.0101789953,C60pi43:1:0.0227980379,C60pi44:1:0.0123204539,C60pi45:1:0.0066777583,C60pi46:1:0.0004150083,C60pi47:1:0.0344385130,C60pi48:1:0.0113663379,C60pi49:1:0.0127143049,C60pi50:1:0.0124323741,C60pi51:1:0.0262124415,C60pi52:1:0.0064994957,C60pi53:1:0.0103203293,C60pi54:1:0.0142463512,C60pi55:1:0.0215600067,C60pi56:1:0.0199150700,C60pi57:1:0.0038964200,C60pi58:1:0.0113448855,C60pi59:1:0.0128595846,C60pi60:1:0.0117656776}+G4
WARNING: Your input class weight 0.000415008 is very small and may cause numerical issues
Optimizing NNI: done in 11.0654 secs using 632.9% CPU
Model LG+C60+G4 is alias for LG+POISSON+G+FMIX{C60pi1:1:0.0169698865,C60pi2:1:0.0211683374,C60pi3:1:0.0276589079,C60pi4:1:0.0065675964,C60pi5:1:0.0141221416,C60pi6:1:0.0068774834,C60pi7:1:0.0146909701,C60pi8:1:0.0067225777,C60pi9:1:0.0018396660,C60pi10:1:0.0102547197,C60pi11:1:0.0230896163,C60pi12:1:0.0057941033,C60pi13:1:0.0125394534,C60pi14:1:0.0204526478,C60pi15:1:0.0070629602,C60pi16:1:0.0117982741,C60pi17:1:0.0068334668,C60pi18:1:0.0433775839,C60pi19:1:0.0318278731,C60pi20:1:0.0222546108,C60pi21:1:0.0102264969,C60pi22:1:0.0150545891,C60pi23:1:0.0134159878,C60pi24:1:0.0148552065,C60pi25:1:0.0239111516,C60pi26:1:0.0128776278,C60pi27:1:0.0222318842,C60pi28:1:0.0247444742,C60pi29:1:0.0214274810,C60pi30:1:0.0115001882,C60pi31:1:0.0076017389,C60pi32:1:0.0130258568,C60pi33:1:0.0093701965,C60pi34:1:0.0467194264,C60pi35:1:0.0441940314,C60pi36:1:0.0322263154,C60pi37:1:0.0402999891,C60pi38:1:0.0150234227,C60pi39:1:0.0104589903,C60pi40:1:0.0214742395,C60pi41:1:0.0154957836,C60pi42:1:0.0101789953,C60pi43:1:0.0227980379,C60pi44:1:0.0123204539,C60pi45:1:0.0066777583,C60pi46:1:0.0004150083,C60pi47:1:0.0344385130,C60pi48:1:0.0113663379,C60pi49:1:0.0127143049,C60pi50:1:0.0124323741,C60pi51:1:0.0262124415,C60pi52:1:0.0064994957,C60pi53:1:0.0103203293,C60pi54:1:0.0142463512,C60pi55:1:0.0215600067,C60pi56:1:0.0199150700,C60pi57:1:0.0038964200,C60pi58:1:0.0113448855,C60pi59:1:0.0128595846,C60pi60:1:0.0117656776}+G4
WARNING: Your input class weight 0.000415008 is very small and may cause numerical issues
Optimizing NNI: done in 13.0482 secs using 640% CPU
Model LG+C60+G4 is alias for LG+POISSON+G+FMIX{C60pi1:1:0.0169698865,C60pi2:1:0.0211683374,C60pi3:1:0.0276589079,C60pi4:1:0.0065675964,C60pi5:1:0.0141221416,C60pi6:1:0.0068774834,C60pi7:1:0.0146909701,C60pi8:1:0.0067225777,C60pi9:1:0.0018396660,C60pi10:1:0.0102547197,C60pi11:1:0.0230896163,C60pi12:1:0.0057941033,C60pi13:1:0.0125394534,C60pi14:1:0.0204526478,C60pi15:1:0.0070629602,C60pi16:1:0.0117982741,C60pi17:1:0.0068334668,C60pi18:1:0.0433775839,C60pi19:1:0.0318278731,C60pi20:1:0.0222546108,C60pi21:1:0.0102264969,C60pi22:1:0.0150545891,C60pi23:1:0.0134159878,C60pi24:1:0.0148552065,C60pi25:1:0.0239111516,C60pi26:1:0.0128776278,C60pi27:1:0.0222318842,C60pi28:1:0.0247444742,C60pi29:1:0.0214274810,C60pi30:1:0.0115001882,C60pi31:1:0.0076017389,C60pi32:1:0.0130258568,C60pi33:1:0.0093701965,C60pi34:1:0.0467194264,C60pi35:1:0.0441940314,C60pi36:1:0.0322263154,C60pi37:1:0.0402999891,C60pi38:1:0.0150234227,C60pi39:1:0.0104589903,C60pi40:1:0.0214742395,C60pi41:1:0.0154957836,C60pi42:1:0.0101789953,C60pi43:1:0.0227980379,C60pi44:1:0.0123204539,C60pi45:1:0.0066777583,C60pi46:1:0.0004150083,C60pi47:1:0.0344385130,C60pi48:1:0.0113663379,C60pi49:1:0.0127143049,C60pi50:1:0.0124323741,C60pi51:1:0.0262124415,C60pi52:1:0.0064994957,C60pi53:1:0.0103203293,C60pi54:1:0.0142463512,C60pi55:1:0.0215600067,C60pi56:1:0.0199150700,C60pi57:1:0.0038964200,C60pi58:1:0.0113448855,C60pi59:1:0.0128595846,C60pi60:1:0.0117656776}+G4
WARNING: Your input class weight 0.000415008 is very small and may cause numerical issues
Optimizing NNI: done in 18.6275 secs using 632.1% CPU
Model LG+C60+G4 is alias for LG+POISSON+G+FMIX{C60pi1:1:0.0169698865,C60pi2:1:0.0211683374,C60pi3:1:0.0276589079,C60pi4:1:0.0065675964,C60pi5:1:0.0141221416,C60pi6:1:0.0068774834,C60pi7:1:0.0146909701,C60pi8:1:0.0067225777,C60pi9:1:0.0018396660,C60pi10:1:0.0102547197,C60pi11:1:0.0230896163,C60pi12:1:0.0057941033,C60pi13:1:0.0125394534,C60pi14:1:0.0204526478,C60pi15:1:0.0070629602,C60pi16:1:0.0117982741,C60pi17:1:0.0068334668,C60pi18:1:0.0433775839,C60pi19:1:0.0318278731,C60pi20:1:0.0222546108,C60pi21:1:0.0102264969,C60pi22:1:0.0150545891,C60pi23:1:0.0134159878,C60pi24:1:0.0148552065,C60pi25:1:0.0239111516,C60pi26:1:0.0128776278,C60pi27:1:0.0222318842,C60pi28:1:0.0247444742,C60pi29:1:0.0214274810,C60pi30:1:0.0115001882,C60pi31:1:0.0076017389,C60pi32:1:0.0130258568,C60pi33:1:0.0093701965,C60pi34:1:0.0467194264,C60pi35:1:0.0441940314,C60pi36:1:0.0322263154,C60pi37:1:0.0402999891,C60pi38:1:0.0150234227,C60pi39:1:0.0104589903,C60pi40:1:0.0214742395,C60pi41:1:0.0154957836,C60pi42:1:0.0101789953,C60pi43:1:0.0227980379,C60pi44:1:0.0123204539,C60pi45:1:0.0066777583,C60pi46:1:0.0004150083,C60pi47:1:0.0344385130,C60pi48:1:0.0113663379,C60pi49:1:0.0127143049,C60pi50:1:0.0124323741,C60pi51:1:0.0262124415,C60pi52:1:0.0064994957,C60pi53:1:0.0103203293,C60pi54:1:0.0142463512,C60pi55:1:0.0215600067,C60pi56:1:0.0199150700,C60pi57:1:0.0038964200,C60pi58:1:0.0113448855,C60pi59:1:0.0128595846,C60pi60:1:0.0117656776}+G4
WARNING: Your input class weight 0.000415008 is very small and may cause numerical issues
Optimizing NNI: done in 7.32227 secs using 623.9% CPU
Model LG+C60+G4 is alias for LG+POISSON+G+FMIX{C60pi1:1:0.0169698865,C60pi2:1:0.0211683374,C60pi3:1:0.0276589079,C60pi4:1:0.0065675964,C60pi5:1:0.0141221416,C60pi6:1:0.0068774834,C60pi7:1:0.0146909701,C60pi8:1:0.0067225777,C60pi9:1:0.0018396660,C60pi10:1:0.0102547197,C60pi11:1:0.0230896163,C60pi12:1:0.0057941033,C60pi13:1:0.0125394534,C60pi14:1:0.0204526478,C60pi15:1:0.0070629602,C60pi16:1:0.0117982741,C60pi17:1:0.0068334668,C60pi18:1:0.0433775839,C60pi19:1:0.0318278731,C60pi20:1:0.0222546108,C60pi21:1:0.0102264969,C60pi22:1:0.0150545891,C60pi23:1:0.0134159878,C60pi24:1:0.0148552065,C60pi25:1:0.0239111516,C60pi26:1:0.0128776278,C60pi27:1:0.0222318842,C60pi28:1:0.0247444742,C60pi29:1:0.0214274810,C60pi30:1:0.0115001882,C60pi31:1:0.0076017389,C60pi32:1:0.0130258568,C60pi33:1:0.0093701965,C60pi34:1:0.0467194264,C60pi35:1:0.0441940314,C60pi36:1:0.0322263154,C60pi37:1:0.0402999891,C60pi38:1:0.0150234227,C60pi39:1:0.0104589903,C60pi40:1:0.0214742395,C60pi41:1:0.0154957836,C60pi42:1:0.0101789953,C60pi43:1:0.0227980379,C60pi44:1:0.0123204539,C60pi45:1:0.0066777583,C60pi46:1:0.0004150083,C60pi47:1:0.0344385130,C60pi48:1:0.0113663379,C60pi49:1:0.0127143049,C60pi50:1:0.0124323741,C60pi51:1:0.0262124415,C60pi52:1:0.0064994957,C60pi53:1:0.0103203293,C60pi54:1:0.0142463512,C60pi55:1:0.0215600067,C60pi56:1:0.0199150700,C60pi57:1:0.0038964200,C60pi58:1:0.0113448855,C60pi59:1:0.0128595846,C60pi60:1:0.0117656776}+G4
WARNING: Your input class weight 0.000415008 is very small and may cause numerical issues
Optimizing NNI: done in 7.81136 secs using 633.9% CPU
Model LG+C60+G4 is alias for LG+POISSON+G+FMIX{C60pi1:1:0.0169698865,C60pi2:1:0.0211683374,C60pi3:1:0.0276589079,C60pi4:1:0.0065675964,C60pi5:1:0.0141221416,C60pi6:1:0.0068774834,C60pi7:1:0.0146909701,C60pi8:1:0.0067225777,C60pi9:1:0.0018396660,C60pi10:1:0.0102547197,C60pi11:1:0.0230896163,C60pi12:1:0.0057941033,C60pi13:1:0.0125394534,C60pi14:1:0.0204526478,C60pi15:1:0.0070629602,C60pi16:1:0.0117982741,C60pi17:1:0.0068334668,C60pi18:1:0.0433775839,C60pi19:1:0.0318278731,C60pi20:1:0.0222546108,C60pi21:1:0.0102264969,C60pi22:1:0.0150545891,C60pi23:1:0.0134159878,C60pi24:1:0.0148552065,C60pi25:1:0.0239111516,C60pi26:1:0.0128776278,C60pi27:1:0.0222318842,C60pi28:1:0.0247444742,C60pi29:1:0.0214274810,C60pi30:1:0.0115001882,C60pi31:1:0.0076017389,C60pi32:1:0.0130258568,C60pi33:1:0.0093701965,C60pi34:1:0.0467194264,C60pi35:1:0.0441940314,C60pi36:1:0.0322263154,C60pi37:1:0.0402999891,C60pi38:1:0.0150234227,C60pi39:1:0.0104589903,C60pi40:1:0.0214742395,C60pi41:1:0.0154957836,C60pi42:1:0.0101789953,C60pi43:1:0.0227980379,C60pi44:1:0.0123204539,C60pi45:1:0.0066777583,C60pi46:1:0.0004150083,C60pi47:1:0.0344385130,C60pi48:1:0.0113663379,C60pi49:1:0.0127143049,C60pi50:1:0.0124323741,C60pi51:1:0.0262124415,C60pi52:1:0.0064994957,C60pi53:1:0.0103203293,C60pi54:1:0.0142463512,C60pi55:1:0.0215600067,C60pi56:1:0.0199150700,C60pi57:1:0.0038964200,C60pi58:1:0.0113448855,C60pi59:1:0.0128595846,C60pi60:1:0.0117656776}+G4
WARNING: Your input class weight 0.000415008 is very small and may cause numerical issues
Optimizing NNI: done in 7.87819 secs using 634.9% CPU
Model LG+C60+G4 is alias for LG+POISSON+G+FMIX{C60pi1:1:0.0169698865,C60pi2:1:0.0211683374,C60pi3:1:0.0276589079,C60pi4:1:0.0065675964,C60pi5:1:0.0141221416,C60pi6:1:0.0068774834,C60pi7:1:0.0146909701,C60pi8:1:0.0067225777,C60pi9:1:0.0018396660,C60pi10:1:0.0102547197,C60pi11:1:0.0230896163,C60pi12:1:0.0057941033,C60pi13:1:0.0125394534,C60pi14:1:0.0204526478,C60pi15:1:0.0070629602,C60pi16:1:0.0117982741,C60pi17:1:0.0068334668,C60pi18:1:0.0433775839,C60pi19:1:0.0318278731,C60pi20:1:0.0222546108,C60pi21:1:0.0102264969,C60pi22:1:0.0150545891,C60pi23:1:0.0134159878,C60pi24:1:0.0148552065,C60pi25:1:0.0239111516,C60pi26:1:0.0128776278,C60pi27:1:0.0222318842,C60pi28:1:0.0247444742,C60pi29:1:0.0214274810,C60pi30:1:0.0115001882,C60pi31:1:0.0076017389,C60pi32:1:0.0130258568,C60pi33:1:0.0093701965,C60pi34:1:0.0467194264,C60pi35:1:0.0441940314,C60pi36:1:0.0322263154,C60pi37:1:0.0402999891,C60pi38:1:0.0150234227,C60pi39:1:0.0104589903,C60pi40:1:0.0214742395,C60pi41:1:0.0154957836,C60pi42:1:0.0101789953,C60pi43:1:0.0227980379,C60pi44:1:0.0123204539,C60pi45:1:0.0066777583,C60pi46:1:0.0004150083,C60pi47:1:0.0344385130,C60pi48:1:0.0113663379,C60pi49:1:0.0127143049,C60pi50:1:0.0124323741,C60pi51:1:0.0262124415,C60pi52:1:0.0064994957,C60pi53:1:0.0103203293,C60pi54:1:0.0142463512,C60pi55:1:0.0215600067,C60pi56:1:0.0199150700,C60pi57:1:0.0038964200,C60pi58:1:0.0113448855,C60pi59:1:0.0128595846,C60pi60:1:0.0117656776}+G4
WARNING: Your input class weight 0.000415008 is very small and may cause numerical issues
Optimizing NNI: done in 9.47579 secs using 630.9% CPU
Model LG+C60+G4 is alias for LG+POISSON+G+FMIX{C60pi1:1:0.0169698865,C60pi2:1:0.0211683374,C60pi3:1:0.0276589079,C60pi4:1:0.0065675964,C60pi5:1:0.0141221416,C60pi6:1:0.0068774834,C60pi7:1:0.0146909701,C60pi8:1:0.0067225777,C60pi9:1:0.0018396660,C60pi10:1:0.0102547197,C60pi11:1:0.0230896163,C60pi12:1:0.0057941033,C60pi13:1:0.0125394534,C60pi14:1:0.0204526478,C60pi15:1:0.0070629602,C60pi16:1:0.0117982741,C60pi17:1:0.0068334668,C60pi18:1:0.0433775839,C60pi19:1:0.0318278731,C60pi20:1:0.0222546108,C60pi21:1:0.0102264969,C60pi22:1:0.0150545891,C60pi23:1:0.0134159878,C60pi24:1:0.0148552065,C60pi25:1:0.0239111516,C60pi26:1:0.0128776278,C60pi27:1:0.0222318842,C60pi28:1:0.0247444742,C60pi29:1:0.0214274810,C60pi30:1:0.0115001882,C60pi31:1:0.0076017389,C60pi32:1:0.0130258568,C60pi33:1:0.0093701965,C60pi34:1:0.0467194264,C60pi35:1:0.0441940314,C60pi36:1:0.0322263154,C60pi37:1:0.0402999891,C60pi38:1:0.0150234227,C60pi39:1:0.0104589903,C60pi40:1:0.0214742395,C60pi41:1:0.0154957836,C60pi42:1:0.0101789953,C60pi43:1:0.0227980379,C60pi44:1:0.0123204539,C60pi45:1:0.0066777583,C60pi46:1:0.0004150083,C60pi47:1:0.0344385130,C60pi48:1:0.0113663379,C60pi49:1:0.0127143049,C60pi50:1:0.0124323741,C60pi51:1:0.0262124415,C60pi52:1:0.0064994957,C60pi53:1:0.0103203293,C60pi54:1:0.0142463512,C60pi55:1:0.0215600067,C60pi56:1:0.0199150700,C60pi57:1:0.0038964200,C60pi58:1:0.0113448855,C60pi59:1:0.0128595846,C60pi60:1:0.0117656776}+G4
WARNING: Your input class weight 0.000415008 is very small and may cause numerical issues
Optimizing NNI: done in 6.82904 secs using 632.4% CPU
Model LG+C60+G4 is alias for LG+POISSON+G+FMIX{C60pi1:1:0.0169698865,C60pi2:1:0.0211683374,C60pi3:1:0.0276589079,C60pi4:1:0.0065675964,C60pi5:1:0.0141221416,C60pi6:1:0.0068774834,C60pi7:1:0.0146909701,C60pi8:1:0.0067225777,C60pi9:1:0.0018396660,C60pi10:1:0.0102547197,C60pi11:1:0.0230896163,C60pi12:1:0.0057941033,C60pi13:1:0.0125394534,C60pi14:1:0.0204526478,C60pi15:1:0.0070629602,C60pi16:1:0.0117982741,C60pi17:1:0.0068334668,C60pi18:1:0.0433775839,C60pi19:1:0.0318278731,C60pi20:1:0.0222546108,C60pi21:1:0.0102264969,C60pi22:1:0.0150545891,C60pi23:1:0.0134159878,C60pi24:1:0.0148552065,C60pi25:1:0.0239111516,C60pi26:1:0.0128776278,C60pi27:1:0.0222318842,C60pi28:1:0.0247444742,C60pi29:1:0.0214274810,C60pi30:1:0.0115001882,C60pi31:1:0.0076017389,C60pi32:1:0.0130258568,C60pi33:1:0.0093701965,C60pi34:1:0.0467194264,C60pi35:1:0.0441940314,C60pi36:1:0.0322263154,C60pi37:1:0.0402999891,C60pi38:1:0.0150234227,C60pi39:1:0.0104589903,C60pi40:1:0.0214742395,C60pi41:1:0.0154957836,C60pi42:1:0.0101789953,C60pi43:1:0.0227980379,C60pi44:1:0.0123204539,C60pi45:1:0.0066777583,C60pi46:1:0.0004150083,C60pi47:1:0.0344385130,C60pi48:1:0.0113663379,C60pi49:1:0.0127143049,C60pi50:1:0.0124323741,C60pi51:1:0.0262124415,C60pi52:1:0.0064994957,C60pi53:1:0.0103203293,C60pi54:1:0.0142463512,C60pi55:1:0.0215600067,C60pi56:1:0.0199150700,C60pi57:1:0.0038964200,C60pi58:1:0.0113448855,C60pi59:1:0.0128595846,C60pi60:1:0.0117656776}+G4
WARNING: Your input class weight 0.000415008 is very small and may cause numerical issues
Optimizing NNI: done in 12.6174 secs using 635.5% CPU
Model LG+C60+G4 is alias for LG+POISSON+G+FMIX{C60pi1:1:0.0169698865,C60pi2:1:0.0211683374,C60pi3:1:0.0276589079,C60pi4:1:0.0065675964,C60pi5:1:0.0141221416,C60pi6:1:0.0068774834,C60pi7:1:0.0146909701,C60pi8:1:0.0067225777,C60pi9:1:0.0018396660,C60pi10:1:0.0102547197,C60pi11:1:0.0230896163,C60pi12:1:0.0057941033,C60pi13:1:0.0125394534,C60pi14:1:0.0204526478,C60pi15:1:0.0070629602,C60pi16:1:0.0117982741,C60pi17:1:0.0068334668,C60pi18:1:0.0433775839,C60pi19:1:0.0318278731,C60pi20:1:0.0222546108,C60pi21:1:0.0102264969,C60pi22:1:0.0150545891,C60pi23:1:0.0134159878,C60pi24:1:0.0148552065,C60pi25:1:0.0239111516,C60pi26:1:0.0128776278,C60pi27:1:0.0222318842,C60pi28:1:0.0247444742,C60pi29:1:0.0214274810,C60pi30:1:0.0115001882,C60pi31:1:0.0076017389,C60pi32:1:0.0130258568,C60pi33:1:0.0093701965,C60pi34:1:0.0467194264,C60pi35:1:0.0441940314,C60pi36:1:0.0322263154,C60pi37:1:0.0402999891,C60pi38:1:0.0150234227,C60pi39:1:0.0104589903,C60pi40:1:0.0214742395,C60pi41:1:0.0154957836,C60pi42:1:0.0101789953,C60pi43:1:0.0227980379,C60pi44:1:0.0123204539,C60pi45:1:0.0066777583,C60pi46:1:0.0004150083,C60pi47:1:0.0344385130,C60pi48:1:0.0113663379,C60pi49:1:0.0127143049,C60pi50:1:0.0124323741,C60pi51:1:0.0262124415,C60pi52:1:0.0064994957,C60pi53:1:0.0103203293,C60pi54:1:0.0142463512,C60pi55:1:0.0215600067,C60pi56:1:0.0199150700,C60pi57:1:0.0038964200,C60pi58:1:0.0113448855,C60pi59:1:0.0128595846,C60pi60:1:0.0117656776}+G4
WARNING: Your input class weight 0.000415008 is very small and may cause numerical issues
Optimizing NNI: done in 8.17714 secs using 641.3% CPU
Model LG+C60+G4 is alias for LG+POISSON+G+FMIX{C60pi1:1:0.0169698865,C60pi2:1:0.0211683374,C60pi3:1:0.0276589079,C60pi4:1:0.0065675964,C60pi5:1:0.0141221416,C60pi6:1:0.0068774834,C60pi7:1:0.0146909701,C60pi8:1:0.0067225777,C60pi9:1:0.0018396660,C60pi10:1:0.0102547197,C60pi11:1:0.0230896163,C60pi12:1:0.0057941033,C60pi13:1:0.0125394534,C60pi14:1:0.0204526478,C60pi15:1:0.0070629602,C60pi16:1:0.0117982741,C60pi17:1:0.0068334668,C60pi18:1:0.0433775839,C60pi19:1:0.0318278731,C60pi20:1:0.0222546108,C60pi21:1:0.0102264969,C60pi22:1:0.0150545891,C60pi23:1:0.0134159878,C60pi24:1:0.0148552065,C60pi25:1:0.0239111516,C60pi26:1:0.0128776278,C60pi27:1:0.0222318842,C60pi28:1:0.0247444742,C60pi29:1:0.0214274810,C60pi30:1:0.0115001882,C60pi31:1:0.0076017389,C60pi32:1:0.0130258568,C60pi33:1:0.0093701965,C60pi34:1:0.0467194264,C60pi35:1:0.0441940314,C60pi36:1:0.0322263154,C60pi37:1:0.0402999891,C60pi38:1:0.0150234227,C60pi39:1:0.0104589903,C60pi40:1:0.0214742395,C60pi41:1:0.0154957836,C60pi42:1:0.0101789953,C60pi43:1:0.0227980379,C60pi44:1:0.0123204539,C60pi45:1:0.0066777583,C60pi46:1:0.0004150083,C60pi47:1:0.0344385130,C60pi48:1:0.0113663379,C60pi49:1:0.0127143049,C60pi50:1:0.0124323741,C60pi51:1:0.0262124415,C60pi52:1:0.0064994957,C60pi53:1:0.0103203293,C60pi54:1:0.0142463512,C60pi55:1:0.0215600067,C60pi56:1:0.0199150700,C60pi57:1:0.0038964200,C60pi58:1:0.0113448855,C60pi59:1:0.0128595846,C60pi60:1:0.0117656776}+G4
WARNING: Your input class weight 0.000415008 is very small and may cause numerical issues
Optimizing NNI: done in 8.44631 secs using 640% CPU
Model LG+C60+G4 is alias for LG+POISSON+G+FMIX{C60pi1:1:0.0169698865,C60pi2:1:0.0211683374,C60pi3:1:0.0276589079,C60pi4:1:0.0065675964,C60pi5:1:0.0141221416,C60pi6:1:0.0068774834,C60pi7:1:0.0146909701,C60pi8:1:0.0067225777,C60pi9:1:0.0018396660,C60pi10:1:0.0102547197,C60pi11:1:0.0230896163,C60pi12:1:0.0057941033,C60pi13:1:0.0125394534,C60pi14:1:0.0204526478,C60pi15:1:0.0070629602,C60pi16:1:0.0117982741,C60pi17:1:0.0068334668,C60pi18:1:0.0433775839,C60pi19:1:0.0318278731,C60pi20:1:0.0222546108,C60pi21:1:0.0102264969,C60pi22:1:0.0150545891,C60pi23:1:0.0134159878,C60pi24:1:0.0148552065,C60pi25:1:0.0239111516,C60pi26:1:0.0128776278,C60pi27:1:0.0222318842,C60pi28:1:0.0247444742,C60pi29:1:0.0214274810,C60pi30:1:0.0115001882,C60pi31:1:0.0076017389,C60pi32:1:0.0130258568,C60pi33:1:0.0093701965,C60pi34:1:0.0467194264,C60pi35:1:0.0441940314,C60pi36:1:0.0322263154,C60pi37:1:0.0402999891,C60pi38:1:0.0150234227,C60pi39:1:0.0104589903,C60pi40:1:0.0214742395,C60pi41:1:0.0154957836,C60pi42:1:0.0101789953,C60pi43:1:0.0227980379,C60pi44:1:0.0123204539,C60pi45:1:0.0066777583,C60pi46:1:0.0004150083,C60pi47:1:0.0344385130,C60pi48:1:0.0113663379,C60pi49:1:0.0127143049,C60pi50:1:0.0124323741,C60pi51:1:0.0262124415,C60pi52:1:0.0064994957,C60pi53:1:0.0103203293,C60pi54:1:0.0142463512,C60pi55:1:0.0215600067,C60pi56:1:0.0199150700,C60pi57:1:0.0038964200,C60pi58:1:0.0113448855,C60pi59:1:0.0128595846,C60pi60:1:0.0117656776}+G4
WARNING: Your input class weight 0.000415008 is very small and may cause numerical issues
Optimizing NNI: done in 11.8235 secs using 631.9% CPU
Model LG+C60+G4 is alias for LG+POISSON+G+FMIX{C60pi1:1:0.0169698865,C60pi2:1:0.0211683374,C60pi3:1:0.0276589079,C60pi4:1:0.0065675964,C60pi5:1:0.0141221416,C60pi6:1:0.0068774834,C60pi7:1:0.0146909701,C60pi8:1:0.0067225777,C60pi9:1:0.0018396660,C60pi10:1:0.0102547197,C60pi11:1:0.0230896163,C60pi12:1:0.0057941033,C60pi13:1:0.0125394534,C60pi14:1:0.0204526478,C60pi15:1:0.0070629602,C60pi16:1:0.0117982741,C60pi17:1:0.0068334668,C60pi18:1:0.0433775839,C60pi19:1:0.0318278731,C60pi20:1:0.0222546108,C60pi21:1:0.0102264969,C60pi22:1:0.0150545891,C60pi23:1:0.0134159878,C60pi24:1:0.0148552065,C60pi25:1:0.0239111516,C60pi26:1:0.0128776278,C60pi27:1:0.0222318842,C60pi28:1:0.0247444742,C60pi29:1:0.0214274810,C60pi30:1:0.0115001882,C60pi31:1:0.0076017389,C60pi32:1:0.0130258568,C60pi33:1:0.0093701965,C60pi34:1:0.0467194264,C60pi35:1:0.0441940314,C60pi36:1:0.0322263154,C60pi37:1:0.0402999891,C60pi38:1:0.0150234227,C60pi39:1:0.0104589903,C60pi40:1:0.0214742395,C60pi41:1:0.0154957836,C60pi42:1:0.0101789953,C60pi43:1:0.0227980379,C60pi44:1:0.0123204539,C60pi45:1:0.0066777583,C60pi46:1:0.0004150083,C60pi47:1:0.0344385130,C60pi48:1:0.0113663379,C60pi49:1:0.0127143049,C60pi50:1:0.0124323741,C60pi51:1:0.0262124415,C60pi52:1:0.0064994957,C60pi53:1:0.0103203293,C60pi54:1:0.0142463512,C60pi55:1:0.0215600067,C60pi56:1:0.0199150700,C60pi57:1:0.0038964200,C60pi58:1:0.0113448855,C60pi59:1:0.0128595846,C60pi60:1:0.0117656776}+G4
WARNING: Your input class weight 0.000415008 is very small and may cause numerical issues
Optimizing NNI: done in 11.7877 secs using 634.7% CPU
Model LG+C60+G4 is alias for LG+POISSON+G+FMIX{C60pi1:1:0.0169698865,C60pi2:1:0.0211683374,C60pi3:1:0.0276589079,C60pi4:1:0.0065675964,C60pi5:1:0.0141221416,C60pi6:1:0.0068774834,C60pi7:1:0.0146909701,C60pi8:1:0.0067225777,C60pi9:1:0.0018396660,C60pi10:1:0.0102547197,C60pi11:1:0.0230896163,C60pi12:1:0.0057941033,C60pi13:1:0.0125394534,C60pi14:1:0.0204526478,C60pi15:1:0.0070629602,C60pi16:1:0.0117982741,C60pi17:1:0.0068334668,C60pi18:1:0.0433775839,C60pi19:1:0.0318278731,C60pi20:1:0.0222546108,C60pi21:1:0.0102264969,C60pi22:1:0.0150545891,C60pi23:1:0.0134159878,C60pi24:1:0.0148552065,C60pi25:1:0.0239111516,C60pi26:1:0.0128776278,C60pi27:1:0.0222318842,C60pi28:1:0.0247444742,C60pi29:1:0.0214274810,C60pi30:1:0.0115001882,C60pi31:1:0.0076017389,C60pi32:1:0.0130258568,C60pi33:1:0.0093701965,C60pi34:1:0.0467194264,C60pi35:1:0.0441940314,C60pi36:1:0.0322263154,C60pi37:1:0.0402999891,C60pi38:1:0.0150234227,C60pi39:1:0.0104589903,C60pi40:1:0.0214742395,C60pi41:1:0.0154957836,C60pi42:1:0.0101789953,C60pi43:1:0.0227980379,C60pi44:1:0.0123204539,C60pi45:1:0.0066777583,C60pi46:1:0.0004150083,C60pi47:1:0.0344385130,C60pi48:1:0.0113663379,C60pi49:1:0.0127143049,C60pi50:1:0.0124323741,C60pi51:1:0.0262124415,C60pi52:1:0.0064994957,C60pi53:1:0.0103203293,C60pi54:1:0.0142463512,C60pi55:1:0.0215600067,C60pi56:1:0.0199150700,C60pi57:1:0.0038964200,C60pi58:1:0.0113448855,C60pi59:1:0.0128595846,C60pi60:1:0.0117656776}+G4
WARNING: Your input class weight 0.000415008 is very small and may cause numerical issues
Optimizing NNI: done in 10.5331 secs using 639.4% CPU
Model LG+C60+G4 is alias for LG+POISSON+G+FMIX{C60pi1:1:0.0169698865,C60pi2:1:0.0211683374,C60pi3:1:0.0276589079,C60pi4:1:0.0065675964,C60pi5:1:0.0141221416,C60pi6:1:0.0068774834,C60pi7:1:0.0146909701,C60pi8:1:0.0067225777,C60pi9:1:0.0018396660,C60pi10:1:0.0102547197,C60pi11:1:0.0230896163,C60pi12:1:0.0057941033,C60pi13:1:0.0125394534,C60pi14:1:0.0204526478,C60pi15:1:0.0070629602,C60pi16:1:0.0117982741,C60pi17:1:0.0068334668,C60pi18:1:0.0433775839,C60pi19:1:0.0318278731,C60pi20:1:0.0222546108,C60pi21:1:0.0102264969,C60pi22:1:0.0150545891,C60pi23:1:0.0134159878,C60pi24:1:0.0148552065,C60pi25:1:0.0239111516,C60pi26:1:0.0128776278,C60pi27:1:0.0222318842,C60pi28:1:0.0247444742,C60pi29:1:0.0214274810,C60pi30:1:0.0115001882,C60pi31:1:0.0076017389,C60pi32:1:0.0130258568,C60pi33:1:0.0093701965,C60pi34:1:0.0467194264,C60pi35:1:0.0441940314,C60pi36:1:0.0322263154,C60pi37:1:0.0402999891,C60pi38:1:0.0150234227,C60pi39:1:0.0104589903,C60pi40:1:0.0214742395,C60pi41:1:0.0154957836,C60pi42:1:0.0101789953,C60pi43:1:0.0227980379,C60pi44:1:0.0123204539,C60pi45:1:0.0066777583,C60pi46:1:0.0004150083,C60pi47:1:0.0344385130,C60pi48:1:0.0113663379,C60pi49:1:0.0127143049,C60pi50:1:0.0124323741,C60pi51:1:0.0262124415,C60pi52:1:0.0064994957,C60pi53:1:0.0103203293,C60pi54:1:0.0142463512,C60pi55:1:0.0215600067,C60pi56:1:0.0199150700,C60pi57:1:0.0038964200,C60pi58:1:0.0113448855,C60pi59:1:0.0128595846,C60pi60:1:0.0117656776}+G4
WARNING: Your input class weight 0.000415008 is very small and may cause numerical issues
Optimizing NNI: done in 12.233 secs using 624.7% CPU
Model LG+C60+G4 is alias for LG+POISSON+G+FMIX{C60pi1:1:0.0169698865,C60pi2:1:0.0211683374,C60pi3:1:0.0276589079,C60pi4:1:0.0065675964,C60pi5:1:0.0141221416,C60pi6:1:0.0068774834,C60pi7:1:0.0146909701,C60pi8:1:0.0067225777,C60pi9:1:0.0018396660,C60pi10:1:0.0102547197,C60pi11:1:0.0230896163,C60pi12:1:0.0057941033,C60pi13:1:0.0125394534,C60pi14:1:0.0204526478,C60pi15:1:0.0070629602,C60pi16:1:0.0117982741,C60pi17:1:0.0068334668,C60pi18:1:0.0433775839,C60pi19:1:0.0318278731,C60pi20:1:0.0222546108,C60pi21:1:0.0102264969,C60pi22:1:0.0150545891,C60pi23:1:0.0134159878,C60pi24:1:0.0148552065,C60pi25:1:0.0239111516,C60pi26:1:0.0128776278,C60pi27:1:0.0222318842,C60pi28:1:0.0247444742,C60pi29:1:0.0214274810,C60pi30:1:0.0115001882,C60pi31:1:0.0076017389,C60pi32:1:0.0130258568,C60pi33:1:0.0093701965,C60pi34:1:0.0467194264,C60pi35:1:0.0441940314,C60pi36:1:0.0322263154,C60pi37:1:0.0402999891,C60pi38:1:0.0150234227,C60pi39:1:0.0104589903,C60pi40:1:0.0214742395,C60pi41:1:0.0154957836,C60pi42:1:0.0101789953,C60pi43:1:0.0227980379,C60pi44:1:0.0123204539,C60pi45:1:0.0066777583,C60pi46:1:0.0004150083,C60pi47:1:0.0344385130,C60pi48:1:0.0113663379,C60pi49:1:0.0127143049,C60pi50:1:0.0124323741,C60pi51:1:0.0262124415,C60pi52:1:0.0064994957,C60pi53:1:0.0103203293,C60pi54:1:0.0142463512,C60pi55:1:0.0215600067,C60pi56:1:0.0199150700,C60pi57:1:0.0038964200,C60pi58:1:0.0113448855,C60pi59:1:0.0128595846,C60pi60:1:0.0117656776}+G4
WARNING: Your input class weight 0.000415008 is very small and may cause numerical issues
Optimizing NNI: done in 6.33389 secs using 636.5% CPU
Model LG+C60+G4 is alias for LG+POISSON+G+FMIX{C60pi1:1:0.0169698865,C60pi2:1:0.0211683374,C60pi3:1:0.0276589079,C60pi4:1:0.0065675964,C60pi5:1:0.0141221416,C60pi6:1:0.0068774834,C60pi7:1:0.0146909701,C60pi8:1:0.0067225777,C60pi9:1:0.0018396660,C60pi10:1:0.0102547197,C60pi11:1:0.0230896163,C60pi12:1:0.0057941033,C60pi13:1:0.0125394534,C60pi14:1:0.0204526478,C60pi15:1:0.0070629602,C60pi16:1:0.0117982741,C60pi17:1:0.0068334668,C60pi18:1:0.0433775839,C60pi19:1:0.0318278731,C60pi20:1:0.0222546108,C60pi21:1:0.0102264969,C60pi22:1:0.0150545891,C60pi23:1:0.0134159878,C60pi24:1:0.0148552065,C60pi25:1:0.0239111516,C60pi26:1:0.0128776278,C60pi27:1:0.0222318842,C60pi28:1:0.0247444742,C60pi29:1:0.0214274810,C60pi30:1:0.0115001882,C60pi31:1:0.0076017389,C60pi32:1:0.0130258568,C60pi33:1:0.0093701965,C60pi34:1:0.0467194264,C60pi35:1:0.0441940314,C60pi36:1:0.0322263154,C60pi37:1:0.0402999891,C60pi38:1:0.0150234227,C60pi39:1:0.0104589903,C60pi40:1:0.0214742395,C60pi41:1:0.0154957836,C60pi42:1:0.0101789953,C60pi43:1:0.0227980379,C60pi44:1:0.0123204539,C60pi45:1:0.0066777583,C60pi46:1:0.0004150083,C60pi47:1:0.0344385130,C60pi48:1:0.0113663379,C60pi49:1:0.0127143049,C60pi50:1:0.0124323741,C60pi51:1:0.0262124415,C60pi52:1:0.0064994957,C60pi53:1:0.0103203293,C60pi54:1:0.0142463512,C60pi55:1:0.0215600067,C60pi56:1:0.0199150700,C60pi57:1:0.0038964200,C60pi58:1:0.0113448855,C60pi59:1:0.0128595846,C60pi60:1:0.0117656776}+G4
WARNING: Your input class weight 0.000415008 is very small and may cause numerical issues
Optimizing NNI: done in 11.4057 secs using 637.8% CPU
Model LG+C60+G4 is alias for LG+POISSON+G+FMIX{C60pi1:1:0.0169698865,C60pi2:1:0.0211683374,C60pi3:1:0.0276589079,C60pi4:1:0.0065675964,C60pi5:1:0.0141221416,C60pi6:1:0.0068774834,C60pi7:1:0.0146909701,C60pi8:1:0.0067225777,C60pi9:1:0.0018396660,C60pi10:1:0.0102547197,C60pi11:1:0.0230896163,C60pi12:1:0.0057941033,C60pi13:1:0.0125394534,C60pi14:1:0.0204526478,C60pi15:1:0.0070629602,C60pi16:1:0.0117982741,C60pi17:1:0.0068334668,C60pi18:1:0.0433775839,C60pi19:1:0.0318278731,C60pi20:1:0.0222546108,C60pi21:1:0.0102264969,C60pi22:1:0.0150545891,C60pi23:1:0.0134159878,C60pi24:1:0.0148552065,C60pi25:1:0.0239111516,C60pi26:1:0.0128776278,C60pi27:1:0.0222318842,C60pi28:1:0.0247444742,C60pi29:1:0.0214274810,C60pi30:1:0.0115001882,C60pi31:1:0.0076017389,C60pi32:1:0.0130258568,C60pi33:1:0.0093701965,C60pi34:1:0.0467194264,C60pi35:1:0.0441940314,C60pi36:1:0.0322263154,C60pi37:1:0.0402999891,C60pi38:1:0.0150234227,C60pi39:1:0.0104589903,C60pi40:1:0.0214742395,C60pi41:1:0.0154957836,C60pi42:1:0.0101789953,C60pi43:1:0.0227980379,C60pi44:1:0.0123204539,C60pi45:1:0.0066777583,C60pi46:1:0.0004150083,C60pi47:1:0.0344385130,C60pi48:1:0.0113663379,C60pi49:1:0.0127143049,C60pi50:1:0.0124323741,C60pi51:1:0.0262124415,C60pi52:1:0.0064994957,C60pi53:1:0.0103203293,C60pi54:1:0.0142463512,C60pi55:1:0.0215600067,C60pi56:1:0.0199150700,C60pi57:1:0.0038964200,C60pi58:1:0.0113448855,C60pi59:1:0.0128595846,C60pi60:1:0.0117656776}+G4
WARNING: Your input class weight 0.000415008 is very small and may cause numerical issues
Optimizing NNI: done in 9.25619 secs using 631.6% CPU
Model LG+C60+G4 is alias for LG+POISSON+G+FMIX{C60pi1:1:0.0169698865,C60pi2:1:0.0211683374,C60pi3:1:0.0276589079,C60pi4:1:0.0065675964,C60pi5:1:0.0141221416,C60pi6:1:0.0068774834,C60pi7:1:0.0146909701,C60pi8:1:0.0067225777,C60pi9:1:0.0018396660,C60pi10:1:0.0102547197,C60pi11:1:0.0230896163,C60pi12:1:0.0057941033,C60pi13:1:0.0125394534,C60pi14:1:0.0204526478,C60pi15:1:0.0070629602,C60pi16:1:0.0117982741,C60pi17:1:0.0068334668,C60pi18:1:0.0433775839,C60pi19:1:0.0318278731,C60pi20:1:0.0222546108,C60pi21:1:0.0102264969,C60pi22:1:0.0150545891,C60pi23:1:0.0134159878,C60pi24:1:0.0148552065,C60pi25:1:0.0239111516,C60pi26:1:0.0128776278,C60pi27:1:0.0222318842,C60pi28:1:0.0247444742,C60pi29:1:0.0214274810,C60pi30:1:0.0115001882,C60pi31:1:0.0076017389,C60pi32:1:0.0130258568,C60pi33:1:0.0093701965,C60pi34:1:0.0467194264,C60pi35:1:0.0441940314,C60pi36:1:0.0322263154,C60pi37:1:0.0402999891,C60pi38:1:0.0150234227,C60pi39:1:0.0104589903,C60pi40:1:0.0214742395,C60pi41:1:0.0154957836,C60pi42:1:0.0101789953,C60pi43:1:0.0227980379,C60pi44:1:0.0123204539,C60pi45:1:0.0066777583,C60pi46:1:0.0004150083,C60pi47:1:0.0344385130,C60pi48:1:0.0113663379,C60pi49:1:0.0127143049,C60pi50:1:0.0124323741,C60pi51:1:0.0262124415,C60pi52:1:0.0064994957,C60pi53:1:0.0103203293,C60pi54:1:0.0142463512,C60pi55:1:0.0215600067,C60pi56:1:0.0199150700,C60pi57:1:0.0038964200,C60pi58:1:0.0113448855,C60pi59:1:0.0128595846,C60pi60:1:0.0117656776}+G4
WARNING: Your input class weight 0.000415008 is very small and may cause numerical issues
Optimizing NNI: done in 7.34697 secs using 627% CPU
Model LG+C60+G4 is alias for LG+POISSON+G+FMIX{C60pi1:1:0.0169698865,C60pi2:1:0.0211683374,C60pi3:1:0.0276589079,C60pi4:1:0.0065675964,C60pi5:1:0.0141221416,C60pi6:1:0.0068774834,C60pi7:1:0.0146909701,C60pi8:1:0.0067225777,C60pi9:1:0.0018396660,C60pi10:1:0.0102547197,C60pi11:1:0.0230896163,C60pi12:1:0.0057941033,C60pi13:1:0.0125394534,C60pi14:1:0.0204526478,C60pi15:1:0.0070629602,C60pi16:1:0.0117982741,C60pi17:1:0.0068334668,C60pi18:1:0.0433775839,C60pi19:1:0.0318278731,C60pi20:1:0.0222546108,C60pi21:1:0.0102264969,C60pi22:1:0.0150545891,C60pi23:1:0.0134159878,C60pi24:1:0.0148552065,C60pi25:1:0.0239111516,C60pi26:1:0.0128776278,C60pi27:1:0.0222318842,C60pi28:1:0.0247444742,C60pi29:1:0.0214274810,C60pi30:1:0.0115001882,C60pi31:1:0.0076017389,C60pi32:1:0.0130258568,C60pi33:1:0.0093701965,C60pi34:1:0.0467194264,C60pi35:1:0.0441940314,C60pi36:1:0.0322263154,C60pi37:1:0.0402999891,C60pi38:1:0.0150234227,C60pi39:1:0.0104589903,C60pi40:1:0.0214742395,C60pi41:1:0.0154957836,C60pi42:1:0.0101789953,C60pi43:1:0.0227980379,C60pi44:1:0.0123204539,C60pi45:1:0.0066777583,C60pi46:1:0.0004150083,C60pi47:1:0.0344385130,C60pi48:1:0.0113663379,C60pi49:1:0.0127143049,C60pi50:1:0.0124323741,C60pi51:1:0.0262124415,C60pi52:1:0.0064994957,C60pi53:1:0.0103203293,C60pi54:1:0.0142463512,C60pi55:1:0.0215600067,C60pi56:1:0.0199150700,C60pi57:1:0.0038964200,C60pi58:1:0.0113448855,C60pi59:1:0.0128595846,C60pi60:1:0.0117656776}+G4
WARNING: Your input class weight 0.000415008 is very small and may cause numerical issues
Optimizing NNI: done in 14.317 secs using 627% CPU
Model LG+C60+G4 is alias for LG+POISSON+G+FMIX{C60pi1:1:0.0169698865,C60pi2:1:0.0211683374,C60pi3:1:0.0276589079,C60pi4:1:0.0065675964,C60pi5:1:0.0141221416,C60pi6:1:0.0068774834,C60pi7:1:0.0146909701,C60pi8:1:0.0067225777,C60pi9:1:0.0018396660,C60pi10:1:0.0102547197,C60pi11:1:0.0230896163,C60pi12:1:0.0057941033,C60pi13:1:0.0125394534,C60pi14:1:0.0204526478,C60pi15:1:0.0070629602,C60pi16:1:0.0117982741,C60pi17:1:0.0068334668,C60pi18:1:0.0433775839,C60pi19:1:0.0318278731,C60pi20:1:0.0222546108,C60pi21:1:0.0102264969,C60pi22:1:0.0150545891,C60pi23:1:0.0134159878,C60pi24:1:0.0148552065,C60pi25:1:0.0239111516,C60pi26:1:0.0128776278,C60pi27:1:0.0222318842,C60pi28:1:0.0247444742,C60pi29:1:0.0214274810,C60pi30:1:0.0115001882,C60pi31:1:0.0076017389,C60pi32:1:0.0130258568,C60pi33:1:0.0093701965,C60pi34:1:0.0467194264,C60pi35:1:0.0441940314,C60pi36:1:0.0322263154,C60pi37:1:0.0402999891,C60pi38:1:0.0150234227,C60pi39:1:0.0104589903,C60pi40:1:0.0214742395,C60pi41:1:0.0154957836,C60pi42:1:0.0101789953,C60pi43:1:0.0227980379,C60pi44:1:0.0123204539,C60pi45:1:0.0066777583,C60pi46:1:0.0004150083,C60pi47:1:0.0344385130,C60pi48:1:0.0113663379,C60pi49:1:0.0127143049,C60pi50:1:0.0124323741,C60pi51:1:0.0262124415,C60pi52:1:0.0064994957,C60pi53:1:0.0103203293,C60pi54:1:0.0142463512,C60pi55:1:0.0215600067,C60pi56:1:0.0199150700,C60pi57:1:0.0038964200,C60pi58:1:0.0113448855,C60pi59:1:0.0128595846,C60pi60:1:0.0117656776}+G4
WARNING: Your input class weight 0.000415008 is very small and may cause numerical issues
Optimizing NNI: done in 12.1425 secs using 636.3% CPU
Model LG+C60+G4 is alias for LG+POISSON+G+FMIX{C60pi1:1:0.0169698865,C60pi2:1:0.0211683374,C60pi3:1:0.0276589079,C60pi4:1:0.0065675964,C60pi5:1:0.0141221416,C60pi6:1:0.0068774834,C60pi7:1:0.0146909701,C60pi8:1:0.0067225777,C60pi9:1:0.0018396660,C60pi10:1:0.0102547197,C60pi11:1:0.0230896163,C60pi12:1:0.0057941033,C60pi13:1:0.0125394534,C60pi14:1:0.0204526478,C60pi15:1:0.0070629602,C60pi16:1:0.0117982741,C60pi17:1:0.0068334668,C60pi18:1:0.0433775839,C60pi19:1:0.0318278731,C60pi20:1:0.0222546108,C60pi21:1:0.0102264969,C60pi22:1:0.0150545891,C60pi23:1:0.0134159878,C60pi24:1:0.0148552065,C60pi25:1:0.0239111516,C60pi26:1:0.0128776278,C60pi27:1:0.0222318842,C60pi28:1:0.0247444742,C60pi29:1:0.0214274810,C60pi30:1:0.0115001882,C60pi31:1:0.0076017389,C60pi32:1:0.0130258568,C60pi33:1:0.0093701965,C60pi34:1:0.0467194264,C60pi35:1:0.0441940314,C60pi36:1:0.0322263154,C60pi37:1:0.0402999891,C60pi38:1:0.0150234227,C60pi39:1:0.0104589903,C60pi40:1:0.0214742395,C60pi41:1:0.0154957836,C60pi42:1:0.0101789953,C60pi43:1:0.0227980379,C60pi44:1:0.0123204539,C60pi45:1:0.0066777583,C60pi46:1:0.0004150083,C60pi47:1:0.0344385130,C60pi48:1:0.0113663379,C60pi49:1:0.0127143049,C60pi50:1:0.0124323741,C60pi51:1:0.0262124415,C60pi52:1:0.0064994957,C60pi53:1:0.0103203293,C60pi54:1:0.0142463512,C60pi55:1:0.0215600067,C60pi56:1:0.0199150700,C60pi57:1:0.0038964200,C60pi58:1:0.0113448855,C60pi59:1:0.0128595846,C60pi60:1:0.0117656776}+G4
WARNING: Your input class weight 0.000415008 is very small and may cause numerical issues
Optimizing NNI: done in 8.28456 secs using 645.5% CPU
Model LG+C60+G4 is alias for LG+POISSON+G+FMIX{C60pi1:1:0.0169698865,C60pi2:1:0.0211683374,C60pi3:1:0.0276589079,C60pi4:1:0.0065675964,C60pi5:1:0.0141221416,C60pi6:1:0.0068774834,C60pi7:1:0.0146909701,C60pi8:1:0.0067225777,C60pi9:1:0.0018396660,C60pi10:1:0.0102547197,C60pi11:1:0.0230896163,C60pi12:1:0.0057941033,C60pi13:1:0.0125394534,C60pi14:1:0.0204526478,C60pi15:1:0.0070629602,C60pi16:1:0.0117982741,C60pi17:1:0.0068334668,C60pi18:1:0.0433775839,C60pi19:1:0.0318278731,C60pi20:1:0.0222546108,C60pi21:1:0.0102264969,C60pi22:1:0.0150545891,C60pi23:1:0.0134159878,C60pi24:1:0.0148552065,C60pi25:1:0.0239111516,C60pi26:1:0.0128776278,C60pi27:1:0.0222318842,C60pi28:1:0.0247444742,C60pi29:1:0.0214274810,C60pi30:1:0.0115001882,C60pi31:1:0.0076017389,C60pi32:1:0.0130258568,C60pi33:1:0.0093701965,C60pi34:1:0.0467194264,C60pi35:1:0.0441940314,C60pi36:1:0.0322263154,C60pi37:1:0.0402999891,C60pi38:1:0.0150234227,C60pi39:1:0.0104589903,C60pi40:1:0.0214742395,C60pi41:1:0.0154957836,C60pi42:1:0.0101789953,C60pi43:1:0.0227980379,C60pi44:1:0.0123204539,C60pi45:1:0.0066777583,C60pi46:1:0.0004150083,C60pi47:1:0.0344385130,C60pi48:1:0.0113663379,C60pi49:1:0.0127143049,C60pi50:1:0.0124323741,C60pi51:1:0.0262124415,C60pi52:1:0.0064994957,C60pi53:1:0.0103203293,C60pi54:1:0.0142463512,C60pi55:1:0.0215600067,C60pi56:1:0.0199150700,C60pi57:1:0.0038964200,C60pi58:1:0.0113448855,C60pi59:1:0.0128595846,C60pi60:1:0.0117656776}+G4
WARNING: Your input class weight 0.000415008 is very small and may cause numerical issues
Optimizing NNI: done in 8.42224 secs using 640.2% CPU
Model LG+C60+G4 is alias for LG+POISSON+G+FMIX{C60pi1:1:0.0169698865,C60pi2:1:0.0211683374,C60pi3:1:0.0276589079,C60pi4:1:0.0065675964,C60pi5:1:0.0141221416,C60pi6:1:0.0068774834,C60pi7:1:0.0146909701,C60pi8:1:0.0067225777,C60pi9:1:0.0018396660,C60pi10:1:0.0102547197,C60pi11:1:0.0230896163,C60pi12:1:0.0057941033,C60pi13:1:0.0125394534,C60pi14:1:0.0204526478,C60pi15:1:0.0070629602,C60pi16:1:0.0117982741,C60pi17:1:0.0068334668,C60pi18:1:0.0433775839,C60pi19:1:0.0318278731,C60pi20:1:0.0222546108,C60pi21:1:0.0102264969,C60pi22:1:0.0150545891,C60pi23:1:0.0134159878,C60pi24:1:0.0148552065,C60pi25:1:0.0239111516,C60pi26:1:0.0128776278,C60pi27:1:0.0222318842,C60pi28:1:0.0247444742,C60pi29:1:0.0214274810,C60pi30:1:0.0115001882,C60pi31:1:0.0076017389,C60pi32:1:0.0130258568,C60pi33:1:0.0093701965,C60pi34:1:0.0467194264,C60pi35:1:0.0441940314,C60pi36:1:0.0322263154,C60pi37:1:0.0402999891,C60pi38:1:0.0150234227,C60pi39:1:0.0104589903,C60pi40:1:0.0214742395,C60pi41:1:0.0154957836,C60pi42:1:0.0101789953,C60pi43:1:0.0227980379,C60pi44:1:0.0123204539,C60pi45:1:0.0066777583,C60pi46:1:0.0004150083,C60pi47:1:0.0344385130,C60pi48:1:0.0113663379,C60pi49:1:0.0127143049,C60pi50:1:0.0124323741,C60pi51:1:0.0262124415,C60pi52:1:0.0064994957,C60pi53:1:0.0103203293,C60pi54:1:0.0142463512,C60pi55:1:0.0215600067,C60pi56:1:0.0199150700,C60pi57:1:0.0038964200,C60pi58:1:0.0113448855,C60pi59:1:0.0128595846,C60pi60:1:0.0117656776}+G4
WARNING: Your input class weight 0.000415008 is very small and may cause numerical issues
Optimizing NNI: done in 7.23787 secs using 625.5% CPU
Model LG+C60+G4 is alias for LG+POISSON+G+FMIX{C60pi1:1:0.0169698865,C60pi2:1:0.0211683374,C60pi3:1:0.0276589079,C60pi4:1:0.0065675964,C60pi5:1:0.0141221416,C60pi6:1:0.0068774834,C60pi7:1:0.0146909701,C60pi8:1:0.0067225777,C60pi9:1:0.0018396660,C60pi10:1:0.0102547197,C60pi11:1:0.0230896163,C60pi12:1:0.0057941033,C60pi13:1:0.0125394534,C60pi14:1:0.0204526478,C60pi15:1:0.0070629602,C60pi16:1:0.0117982741,C60pi17:1:0.0068334668,C60pi18:1:0.0433775839,C60pi19:1:0.0318278731,C60pi20:1:0.0222546108,C60pi21:1:0.0102264969,C60pi22:1:0.0150545891,C60pi23:1:0.0134159878,C60pi24:1:0.0148552065,C60pi25:1:0.0239111516,C60pi26:1:0.0128776278,C60pi27:1:0.0222318842,C60pi28:1:0.0247444742,C60pi29:1:0.0214274810,C60pi30:1:0.0115001882,C60pi31:1:0.0076017389,C60pi32:1:0.0130258568,C60pi33:1:0.0093701965,C60pi34:1:0.0467194264,C60pi35:1:0.0441940314,C60pi36:1:0.0322263154,C60pi37:1:0.0402999891,C60pi38:1:0.0150234227,C60pi39:1:0.0104589903,C60pi40:1:0.0214742395,C60pi41:1:0.0154957836,C60pi42:1:0.0101789953,C60pi43:1:0.0227980379,C60pi44:1:0.0123204539,C60pi45:1:0.0066777583,C60pi46:1:0.0004150083,C60pi47:1:0.0344385130,C60pi48:1:0.0113663379,C60pi49:1:0.0127143049,C60pi50:1:0.0124323741,C60pi51:1:0.0262124415,C60pi52:1:0.0064994957,C60pi53:1:0.0103203293,C60pi54:1:0.0142463512,C60pi55:1:0.0215600067,C60pi56:1:0.0199150700,C60pi57:1:0.0038964200,C60pi58:1:0.0113448855,C60pi59:1:0.0128595846,C60pi60:1:0.0117656776}+G4
WARNING: Your input class weight 0.000415008 is very small and may cause numerical issues
Optimizing NNI: done in 9.37771 secs using 631.5% CPU
Model LG+C60+G4 is alias for LG+POISSON+G+FMIX{C60pi1:1:0.0169698865,C60pi2:1:0.0211683374,C60pi3:1:0.0276589079,C60pi4:1:0.0065675964,C60pi5:1:0.0141221416,C60pi6:1:0.0068774834,C60pi7:1:0.0146909701,C60pi8:1:0.0067225777,C60pi9:1:0.0018396660,C60pi10:1:0.0102547197,C60pi11:1:0.0230896163,C60pi12:1:0.0057941033,C60pi13:1:0.0125394534,C60pi14:1:0.0204526478,C60pi15:1:0.0070629602,C60pi16:1:0.0117982741,C60pi17:1:0.0068334668,C60pi18:1:0.0433775839,C60pi19:1:0.0318278731,C60pi20:1:0.0222546108,C60pi21:1:0.0102264969,C60pi22:1:0.0150545891,C60pi23:1:0.0134159878,C60pi24:1:0.0148552065,C60pi25:1:0.0239111516,C60pi26:1:0.0128776278,C60pi27:1:0.0222318842,C60pi28:1:0.0247444742,C60pi29:1:0.0214274810,C60pi30:1:0.0115001882,C60pi31:1:0.0076017389,C60pi32:1:0.0130258568,C60pi33:1:0.0093701965,C60pi34:1:0.0467194264,C60pi35:1:0.0441940314,C60pi36:1:0.0322263154,C60pi37:1:0.0402999891,C60pi38:1:0.0150234227,C60pi39:1:0.0104589903,C60pi40:1:0.0214742395,C60pi41:1:0.0154957836,C60pi42:1:0.0101789953,C60pi43:1:0.0227980379,C60pi44:1:0.0123204539,C60pi45:1:0.0066777583,C60pi46:1:0.0004150083,C60pi47:1:0.0344385130,C60pi48:1:0.0113663379,C60pi49:1:0.0127143049,C60pi50:1:0.0124323741,C60pi51:1:0.0262124415,C60pi52:1:0.0064994957,C60pi53:1:0.0103203293,C60pi54:1:0.0142463512,C60pi55:1:0.0215600067,C60pi56:1:0.0199150700,C60pi57:1:0.0038964200,C60pi58:1:0.0113448855,C60pi59:1:0.0128595846,C60pi60:1:0.0117656776}+G4
WARNING: Your input class weight 0.000415008 is very small and may cause numerical issues
Optimizing NNI: done in 12.7402 secs using 628.7% CPU
Model LG+C60+G4 is alias for LG+POISSON+G+FMIX{C60pi1:1:0.0169698865,C60pi2:1:0.0211683374,C60pi3:1:0.0276589079,C60pi4:1:0.0065675964,C60pi5:1:0.0141221416,C60pi6:1:0.0068774834,C60pi7:1:0.0146909701,C60pi8:1:0.0067225777,C60pi9:1:0.0018396660,C60pi10:1:0.0102547197,C60pi11:1:0.0230896163,C60pi12:1:0.0057941033,C60pi13:1:0.0125394534,C60pi14:1:0.0204526478,C60pi15:1:0.0070629602,C60pi16:1:0.0117982741,C60pi17:1:0.0068334668,C60pi18:1:0.0433775839,C60pi19:1:0.0318278731,C60pi20:1:0.0222546108,C60pi21:1:0.0102264969,C60pi22:1:0.0150545891,C60pi23:1:0.0134159878,C60pi24:1:0.0148552065,C60pi25:1:0.0239111516,C60pi26:1:0.0128776278,C60pi27:1:0.0222318842,C60pi28:1:0.0247444742,C60pi29:1:0.0214274810,C60pi30:1:0.0115001882,C60pi31:1:0.0076017389,C60pi32:1:0.0130258568,C60pi33:1:0.0093701965,C60pi34:1:0.0467194264,C60pi35:1:0.0441940314,C60pi36:1:0.0322263154,C60pi37:1:0.0402999891,C60pi38:1:0.0150234227,C60pi39:1:0.0104589903,C60pi40:1:0.0214742395,C60pi41:1:0.0154957836,C60pi42:1:0.0101789953,C60pi43:1:0.0227980379,C60pi44:1:0.0123204539,C60pi45:1:0.0066777583,C60pi46:1:0.0004150083,C60pi47:1:0.0344385130,C60pi48:1:0.0113663379,C60pi49:1:0.0127143049,C60pi50:1:0.0124323741,C60pi51:1:0.0262124415,C60pi52:1:0.0064994957,C60pi53:1:0.0103203293,C60pi54:1:0.0142463512,C60pi55:1:0.0215600067,C60pi56:1:0.0199150700,C60pi57:1:0.0038964200,C60pi58:1:0.0113448855,C60pi59:1:0.0128595846,C60pi60:1:0.0117656776}+G4
WARNING: Your input class weight 0.000415008 is very small and may cause numerical issues
Optimizing NNI: done in 8.74637 secs using 639.3% CPU
Model LG+C60+G4 is alias for LG+POISSON+G+FMIX{C60pi1:1:0.0169698865,C60pi2:1:0.0211683374,C60pi3:1:0.0276589079,C60pi4:1:0.0065675964,C60pi5:1:0.0141221416,C60pi6:1:0.0068774834,C60pi7:1:0.0146909701,C60pi8:1:0.0067225777,C60pi9:1:0.0018396660,C60pi10:1:0.0102547197,C60pi11:1:0.0230896163,C60pi12:1:0.0057941033,C60pi13:1:0.0125394534,C60pi14:1:0.0204526478,C60pi15:1:0.0070629602,C60pi16:1:0.0117982741,C60pi17:1:0.0068334668,C60pi18:1:0.0433775839,C60pi19:1:0.0318278731,C60pi20:1:0.0222546108,C60pi21:1:0.0102264969,C60pi22:1:0.0150545891,C60pi23:1:0.0134159878,C60pi24:1:0.0148552065,C60pi25:1:0.0239111516,C60pi26:1:0.0128776278,C60pi27:1:0.0222318842,C60pi28:1:0.0247444742,C60pi29:1:0.0214274810,C60pi30:1:0.0115001882,C60pi31:1:0.0076017389,C60pi32:1:0.0130258568,C60pi33:1:0.0093701965,C60pi34:1:0.0467194264,C60pi35:1:0.0441940314,C60pi36:1:0.0322263154,C60pi37:1:0.0402999891,C60pi38:1:0.0150234227,C60pi39:1:0.0104589903,C60pi40:1:0.0214742395,C60pi41:1:0.0154957836,C60pi42:1:0.0101789953,C60pi43:1:0.0227980379,C60pi44:1:0.0123204539,C60pi45:1:0.0066777583,C60pi46:1:0.0004150083,C60pi47:1:0.0344385130,C60pi48:1:0.0113663379,C60pi49:1:0.0127143049,C60pi50:1:0.0124323741,C60pi51:1:0.0262124415,C60pi52:1:0.0064994957,C60pi53:1:0.0103203293,C60pi54:1:0.0142463512,C60pi55:1:0.0215600067,C60pi56:1:0.0199150700,C60pi57:1:0.0038964200,C60pi58:1:0.0113448855,C60pi59:1:0.0128595846,C60pi60:1:0.0117656776}+G4
WARNING: Your input class weight 0.000415008 is very small and may cause numerical issues
Optimizing NNI: done in 8.71149 secs using 649% CPU
Model LG+C60+G4 is alias for LG+POISSON+G+FMIX{C60pi1:1:0.0169698865,C60pi2:1:0.0211683374,C60pi3:1:0.0276589079,C60pi4:1:0.0065675964,C60pi5:1:0.0141221416,C60pi6:1:0.0068774834,C60pi7:1:0.0146909701,C60pi8:1:0.0067225777,C60pi9:1:0.0018396660,C60pi10:1:0.0102547197,C60pi11:1:0.0230896163,C60pi12:1:0.0057941033,C60pi13:1:0.0125394534,C60pi14:1:0.0204526478,C60pi15:1:0.0070629602,C60pi16:1:0.0117982741,C60pi17:1:0.0068334668,C60pi18:1:0.0433775839,C60pi19:1:0.0318278731,C60pi20:1:0.0222546108,C60pi21:1:0.0102264969,C60pi22:1:0.0150545891,C60pi23:1:0.0134159878,C60pi24:1:0.0148552065,C60pi25:1:0.0239111516,C60pi26:1:0.0128776278,C60pi27:1:0.0222318842,C60pi28:1:0.0247444742,C60pi29:1:0.0214274810,C60pi30:1:0.0115001882,C60pi31:1:0.0076017389,C60pi32:1:0.0130258568,C60pi33:1:0.0093701965,C60pi34:1:0.0467194264,C60pi35:1:0.0441940314,C60pi36:1:0.0322263154,C60pi37:1:0.0402999891,C60pi38:1:0.0150234227,C60pi39:1:0.0104589903,C60pi40:1:0.0214742395,C60pi41:1:0.0154957836,C60pi42:1:0.0101789953,C60pi43:1:0.0227980379,C60pi44:1:0.0123204539,C60pi45:1:0.0066777583,C60pi46:1:0.0004150083,C60pi47:1:0.0344385130,C60pi48:1:0.0113663379,C60pi49:1:0.0127143049,C60pi50:1:0.0124323741,C60pi51:1:0.0262124415,C60pi52:1:0.0064994957,C60pi53:1:0.0103203293,C60pi54:1:0.0142463512,C60pi55:1:0.0215600067,C60pi56:1:0.0199150700,C60pi57:1:0.0038964200,C60pi58:1:0.0113448855,C60pi59:1:0.0128595846,C60pi60:1:0.0117656776}+G4
WARNING: Your input class weight 0.000415008 is very small and may cause numerical issues
Optimizing NNI: done in 13.7481 secs using 634.5% CPU
Model LG+C60+G4 is alias for LG+POISSON+G+FMIX{C60pi1:1:0.0169698865,C60pi2:1:0.0211683374,C60pi3:1:0.0276589079,C60pi4:1:0.0065675964,C60pi5:1:0.0141221416,C60pi6:1:0.0068774834,C60pi7:1:0.0146909701,C60pi8:1:0.0067225777,C60pi9:1:0.0018396660,C60pi10:1:0.0102547197,C60pi11:1:0.0230896163,C60pi12:1:0.0057941033,C60pi13:1:0.0125394534,C60pi14:1:0.0204526478,C60pi15:1:0.0070629602,C60pi16:1:0.0117982741,C60pi17:1:0.0068334668,C60pi18:1:0.0433775839,C60pi19:1:0.0318278731,C60pi20:1:0.0222546108,C60pi21:1:0.0102264969,C60pi22:1:0.0150545891,C60pi23:1:0.0134159878,C60pi24:1:0.0148552065,C60pi25:1:0.0239111516,C60pi26:1:0.0128776278,C60pi27:1:0.0222318842,C60pi28:1:0.0247444742,C60pi29:1:0.0214274810,C60pi30:1:0.0115001882,C60pi31:1:0.0076017389,C60pi32:1:0.0130258568,C60pi33:1:0.0093701965,C60pi34:1:0.0467194264,C60pi35:1:0.0441940314,C60pi36:1:0.0322263154,C60pi37:1:0.0402999891,C60pi38:1:0.0150234227,C60pi39:1:0.0104589903,C60pi40:1:0.0214742395,C60pi41:1:0.0154957836,C60pi42:1:0.0101789953,C60pi43:1:0.0227980379,C60pi44:1:0.0123204539,C60pi45:1:0.0066777583,C60pi46:1:0.0004150083,C60pi47:1:0.0344385130,C60pi48:1:0.0113663379,C60pi49:1:0.0127143049,C60pi50:1:0.0124323741,C60pi51:1:0.0262124415,C60pi52:1:0.0064994957,C60pi53:1:0.0103203293,C60pi54:1:0.0142463512,C60pi55:1:0.0215600067,C60pi56:1:0.0199150700,C60pi57:1:0.0038964200,C60pi58:1:0.0113448855,C60pi59:1:0.0128595846,C60pi60:1:0.0117656776}+G4
WARNING: Your input class weight 0.000415008 is very small and may cause numerical issues
Optimizing NNI: done in 11.5972 secs using 633.2% CPU
Model LG+C60+G4 is alias for LG+POISSON+G+FMIX{C60pi1:1:0.0169698865,C60pi2:1:0.0211683374,C60pi3:1:0.0276589079,C60pi4:1:0.0065675964,C60pi5:1:0.0141221416,C60pi6:1:0.0068774834,C60pi7:1:0.0146909701,C60pi8:1:0.0067225777,C60pi9:1:0.0018396660,C60pi10:1:0.0102547197,C60pi11:1:0.0230896163,C60pi12:1:0.0057941033,C60pi13:1:0.0125394534,C60pi14:1:0.0204526478,C60pi15:1:0.0070629602,C60pi16:1:0.0117982741,C60pi17:1:0.0068334668,C60pi18:1:0.0433775839,C60pi19:1:0.0318278731,C60pi20:1:0.0222546108,C60pi21:1:0.0102264969,C60pi22:1:0.0150545891,C60pi23:1:0.0134159878,C60pi24:1:0.0148552065,C60pi25:1:0.0239111516,C60pi26:1:0.0128776278,C60pi27:1:0.0222318842,C60pi28:1:0.0247444742,C60pi29:1:0.0214274810,C60pi30:1:0.0115001882,C60pi31:1:0.0076017389,C60pi32:1:0.0130258568,C60pi33:1:0.0093701965,C60pi34:1:0.0467194264,C60pi35:1:0.0441940314,C60pi36:1:0.0322263154,C60pi37:1:0.0402999891,C60pi38:1:0.0150234227,C60pi39:1:0.0104589903,C60pi40:1:0.0214742395,C60pi41:1:0.0154957836,C60pi42:1:0.0101789953,C60pi43:1:0.0227980379,C60pi44:1:0.0123204539,C60pi45:1:0.0066777583,C60pi46:1:0.0004150083,C60pi47:1:0.0344385130,C60pi48:1:0.0113663379,C60pi49:1:0.0127143049,C60pi50:1:0.0124323741,C60pi51:1:0.0262124415,C60pi52:1:0.0064994957,C60pi53:1:0.0103203293,C60pi54:1:0.0142463512,C60pi55:1:0.0215600067,C60pi56:1:0.0199150700,C60pi57:1:0.0038964200,C60pi58:1:0.0113448855,C60pi59:1:0.0128595846,C60pi60:1:0.0117656776}+G4
WARNING: Your input class weight 0.000415008 is very small and may cause numerical issues
Optimizing NNI: done in 10.7496 secs using 629.3% CPU
Model LG+C60+G4 is alias for LG+POISSON+G+FMIX{C60pi1:1:0.0169698865,C60pi2:1:0.0211683374,C60pi3:1:0.0276589079,C60pi4:1:0.0065675964,C60pi5:1:0.0141221416,C60pi6:1:0.0068774834,C60pi7:1:0.0146909701,C60pi8:1:0.0067225777,C60pi9:1:0.0018396660,C60pi10:1:0.0102547197,C60pi11:1:0.0230896163,C60pi12:1:0.0057941033,C60pi13:1:0.0125394534,C60pi14:1:0.0204526478,C60pi15:1:0.0070629602,C60pi16:1:0.0117982741,C60pi17:1:0.0068334668,C60pi18:1:0.0433775839,C60pi19:1:0.0318278731,C60pi20:1:0.0222546108,C60pi21:1:0.0102264969,C60pi22:1:0.0150545891,C60pi23:1:0.0134159878,C60pi24:1:0.0148552065,C60pi25:1:0.0239111516,C60pi26:1:0.0128776278,C60pi27:1:0.0222318842,C60pi28:1:0.0247444742,C60pi29:1:0.0214274810,C60pi30:1:0.0115001882,C60pi31:1:0.0076017389,C60pi32:1:0.0130258568,C60pi33:1:0.0093701965,C60pi34:1:0.0467194264,C60pi35:1:0.0441940314,C60pi36:1:0.0322263154,C60pi37:1:0.0402999891,C60pi38:1:0.0150234227,C60pi39:1:0.0104589903,C60pi40:1:0.0214742395,C60pi41:1:0.0154957836,C60pi42:1:0.0101789953,C60pi43:1:0.0227980379,C60pi44:1:0.0123204539,C60pi45:1:0.0066777583,C60pi46:1:0.0004150083,C60pi47:1:0.0344385130,C60pi48:1:0.0113663379,C60pi49:1:0.0127143049,C60pi50:1:0.0124323741,C60pi51:1:0.0262124415,C60pi52:1:0.0064994957,C60pi53:1:0.0103203293,C60pi54:1:0.0142463512,C60pi55:1:0.0215600067,C60pi56:1:0.0199150700,C60pi57:1:0.0038964200,C60pi58:1:0.0113448855,C60pi59:1:0.0128595846,C60pi60:1:0.0117656776}+G4
WARNING: Your input class weight 0.000415008 is very small and may cause numerical issues
Optimizing NNI: done in 8.91736 secs using 631% CPU
Model LG+C60+G4 is alias for LG+POISSON+G+FMIX{C60pi1:1:0.0169698865,C60pi2:1:0.0211683374,C60pi3:1:0.0276589079,C60pi4:1:0.0065675964,C60pi5:1:0.0141221416,C60pi6:1:0.0068774834,C60pi7:1:0.0146909701,C60pi8:1:0.0067225777,C60pi9:1:0.0018396660,C60pi10:1:0.0102547197,C60pi11:1:0.0230896163,C60pi12:1:0.0057941033,C60pi13:1:0.0125394534,C60pi14:1:0.0204526478,C60pi15:1:0.0070629602,C60pi16:1:0.0117982741,C60pi17:1:0.0068334668,C60pi18:1:0.0433775839,C60pi19:1:0.0318278731,C60pi20:1:0.0222546108,C60pi21:1:0.0102264969,C60pi22:1:0.0150545891,C60pi23:1:0.0134159878,C60pi24:1:0.0148552065,C60pi25:1:0.0239111516,C60pi26:1:0.0128776278,C60pi27:1:0.0222318842,C60pi28:1:0.0247444742,C60pi29:1:0.0214274810,C60pi30:1:0.0115001882,C60pi31:1:0.0076017389,C60pi32:1:0.0130258568,C60pi33:1:0.0093701965,C60pi34:1:0.0467194264,C60pi35:1:0.0441940314,C60pi36:1:0.0322263154,C60pi37:1:0.0402999891,C60pi38:1:0.0150234227,C60pi39:1:0.0104589903,C60pi40:1:0.0214742395,C60pi41:1:0.0154957836,C60pi42:1:0.0101789953,C60pi43:1:0.0227980379,C60pi44:1:0.0123204539,C60pi45:1:0.0066777583,C60pi46:1:0.0004150083,C60pi47:1:0.0344385130,C60pi48:1:0.0113663379,C60pi49:1:0.0127143049,C60pi50:1:0.0124323741,C60pi51:1:0.0262124415,C60pi52:1:0.0064994957,C60pi53:1:0.0103203293,C60pi54:1:0.0142463512,C60pi55:1:0.0215600067,C60pi56:1:0.0199150700,C60pi57:1:0.0038964200,C60pi58:1:0.0113448855,C60pi59:1:0.0128595846,C60pi60:1:0.0117656776}+G4
WARNING: Your input class weight 0.000415008 is very small and may cause numerical issues
Optimizing NNI: done in 11.947 secs using 637.8% CPU
Model LG+C60+G4 is alias for LG+POISSON+G+FMIX{C60pi1:1:0.0169698865,C60pi2:1:0.0211683374,C60pi3:1:0.0276589079,C60pi4:1:0.0065675964,C60pi5:1:0.0141221416,C60pi6:1:0.0068774834,C60pi7:1:0.0146909701,C60pi8:1:0.0067225777,C60pi9:1:0.0018396660,C60pi10:1:0.0102547197,C60pi11:1:0.0230896163,C60pi12:1:0.0057941033,C60pi13:1:0.0125394534,C60pi14:1:0.0204526478,C60pi15:1:0.0070629602,C60pi16:1:0.0117982741,C60pi17:1:0.0068334668,C60pi18:1:0.0433775839,C60pi19:1:0.0318278731,C60pi20:1:0.0222546108,C60pi21:1:0.0102264969,C60pi22:1:0.0150545891,C60pi23:1:0.0134159878,C60pi24:1:0.0148552065,C60pi25:1:0.0239111516,C60pi26:1:0.0128776278,C60pi27:1:0.0222318842,C60pi28:1:0.0247444742,C60pi29:1:0.0214274810,C60pi30:1:0.0115001882,C60pi31:1:0.0076017389,C60pi32:1:0.0130258568,C60pi33:1:0.0093701965,C60pi34:1:0.0467194264,C60pi35:1:0.0441940314,C60pi36:1:0.0322263154,C60pi37:1:0.0402999891,C60pi38:1:0.0150234227,C60pi39:1:0.0104589903,C60pi40:1:0.0214742395,C60pi41:1:0.0154957836,C60pi42:1:0.0101789953,C60pi43:1:0.0227980379,C60pi44:1:0.0123204539,C60pi45:1:0.0066777583,C60pi46:1:0.0004150083,C60pi47:1:0.0344385130,C60pi48:1:0.0113663379,C60pi49:1:0.0127143049,C60pi50:1:0.0124323741,C60pi51:1:0.0262124415,C60pi52:1:0.0064994957,C60pi53:1:0.0103203293,C60pi54:1:0.0142463512,C60pi55:1:0.0215600067,C60pi56:1:0.0199150700,C60pi57:1:0.0038964200,C60pi58:1:0.0113448855,C60pi59:1:0.0128595846,C60pi60:1:0.0117656776}+G4
WARNING: Your input class weight 0.000415008 is very small and may cause numerical issues
Optimizing NNI: done in 9.05007 secs using 625.8% CPU
Model LG+C60+G4 is alias for LG+POISSON+G+FMIX{C60pi1:1:0.0169698865,C60pi2:1:0.0211683374,C60pi3:1:0.0276589079,C60pi4:1:0.0065675964,C60pi5:1:0.0141221416,C60pi6:1:0.0068774834,C60pi7:1:0.0146909701,C60pi8:1:0.0067225777,C60pi9:1:0.0018396660,C60pi10:1:0.0102547197,C60pi11:1:0.0230896163,C60pi12:1:0.0057941033,C60pi13:1:0.0125394534,C60pi14:1:0.0204526478,C60pi15:1:0.0070629602,C60pi16:1:0.0117982741,C60pi17:1:0.0068334668,C60pi18:1:0.0433775839,C60pi19:1:0.0318278731,C60pi20:1:0.0222546108,C60pi21:1:0.0102264969,C60pi22:1:0.0150545891,C60pi23:1:0.0134159878,C60pi24:1:0.0148552065,C60pi25:1:0.0239111516,C60pi26:1:0.0128776278,C60pi27:1:0.0222318842,C60pi28:1:0.0247444742,C60pi29:1:0.0214274810,C60pi30:1:0.0115001882,C60pi31:1:0.0076017389,C60pi32:1:0.0130258568,C60pi33:1:0.0093701965,C60pi34:1:0.0467194264,C60pi35:1:0.0441940314,C60pi36:1:0.0322263154,C60pi37:1:0.0402999891,C60pi38:1:0.0150234227,C60pi39:1:0.0104589903,C60pi40:1:0.0214742395,C60pi41:1:0.0154957836,C60pi42:1:0.0101789953,C60pi43:1:0.0227980379,C60pi44:1:0.0123204539,C60pi45:1:0.0066777583,C60pi46:1:0.0004150083,C60pi47:1:0.0344385130,C60pi48:1:0.0113663379,C60pi49:1:0.0127143049,C60pi50:1:0.0124323741,C60pi51:1:0.0262124415,C60pi52:1:0.0064994957,C60pi53:1:0.0103203293,C60pi54:1:0.0142463512,C60pi55:1:0.0215600067,C60pi56:1:0.0199150700,C60pi57:1:0.0038964200,C60pi58:1:0.0113448855,C60pi59:1:0.0128595846,C60pi60:1:0.0117656776}+G4
WARNING: Your input class weight 0.000415008 is very small and may cause numerical issues
Optimizing NNI: done in 9.9358 secs using 624.2% CPU
Model LG+C60+G4 is alias for LG+POISSON+G+FMIX{C60pi1:1:0.0169698865,C60pi2:1:0.0211683374,C60pi3:1:0.0276589079,C60pi4:1:0.0065675964,C60pi5:1:0.0141221416,C60pi6:1:0.0068774834,C60pi7:1:0.0146909701,C60pi8:1:0.0067225777,C60pi9:1:0.0018396660,C60pi10:1:0.0102547197,C60pi11:1:0.0230896163,C60pi12:1:0.0057941033,C60pi13:1:0.0125394534,C60pi14:1:0.0204526478,C60pi15:1:0.0070629602,C60pi16:1:0.0117982741,C60pi17:1:0.0068334668,C60pi18:1:0.0433775839,C60pi19:1:0.0318278731,C60pi20:1:0.0222546108,C60pi21:1:0.0102264969,C60pi22:1:0.0150545891,C60pi23:1:0.0134159878,C60pi24:1:0.0148552065,C60pi25:1:0.0239111516,C60pi26:1:0.0128776278,C60pi27:1:0.0222318842,C60pi28:1:0.0247444742,C60pi29:1:0.0214274810,C60pi30:1:0.0115001882,C60pi31:1:0.0076017389,C60pi32:1:0.0130258568,C60pi33:1:0.0093701965,C60pi34:1:0.0467194264,C60pi35:1:0.0441940314,C60pi36:1:0.0322263154,C60pi37:1:0.0402999891,C60pi38:1:0.0150234227,C60pi39:1:0.0104589903,C60pi40:1:0.0214742395,C60pi41:1:0.0154957836,C60pi42:1:0.0101789953,C60pi43:1:0.0227980379,C60pi44:1:0.0123204539,C60pi45:1:0.0066777583,C60pi46:1:0.0004150083,C60pi47:1:0.0344385130,C60pi48:1:0.0113663379,C60pi49:1:0.0127143049,C60pi50:1:0.0124323741,C60pi51:1:0.0262124415,C60pi52:1:0.0064994957,C60pi53:1:0.0103203293,C60pi54:1:0.0142463512,C60pi55:1:0.0215600067,C60pi56:1:0.0199150700,C60pi57:1:0.0038964200,C60pi58:1:0.0113448855,C60pi59:1:0.0128595846,C60pi60:1:0.0117656776}+G4
WARNING: Your input class weight 0.000415008 is very small and may cause numerical issues
Optimizing NNI: done in 9.47485 secs using 628.7% CPU
Model LG+C60+G4 is alias for LG+POISSON+G+FMIX{C60pi1:1:0.0169698865,C60pi2:1:0.0211683374,C60pi3:1:0.0276589079,C60pi4:1:0.0065675964,C60pi5:1:0.0141221416,C60pi6:1:0.0068774834,C60pi7:1:0.0146909701,C60pi8:1:0.0067225777,C60pi9:1:0.0018396660,C60pi10:1:0.0102547197,C60pi11:1:0.0230896163,C60pi12:1:0.0057941033,C60pi13:1:0.0125394534,C60pi14:1:0.0204526478,C60pi15:1:0.0070629602,C60pi16:1:0.0117982741,C60pi17:1:0.0068334668,C60pi18:1:0.0433775839,C60pi19:1:0.0318278731,C60pi20:1:0.0222546108,C60pi21:1:0.0102264969,C60pi22:1:0.0150545891,C60pi23:1:0.0134159878,C60pi24:1:0.0148552065,C60pi25:1:0.0239111516,C60pi26:1:0.0128776278,C60pi27:1:0.0222318842,C60pi28:1:0.0247444742,C60pi29:1:0.0214274810,C60pi30:1:0.0115001882,C60pi31:1:0.0076017389,C60pi32:1:0.0130258568,C60pi33:1:0.0093701965,C60pi34:1:0.0467194264,C60pi35:1:0.0441940314,C60pi36:1:0.0322263154,C60pi37:1:0.0402999891,C60pi38:1:0.0150234227,C60pi39:1:0.0104589903,C60pi40:1:0.0214742395,C60pi41:1:0.0154957836,C60pi42:1:0.0101789953,C60pi43:1:0.0227980379,C60pi44:1:0.0123204539,C60pi45:1:0.0066777583,C60pi46:1:0.0004150083,C60pi47:1:0.0344385130,C60pi48:1:0.0113663379,C60pi49:1:0.0127143049,C60pi50:1:0.0124323741,C60pi51:1:0.0262124415,C60pi52:1:0.0064994957,C60pi53:1:0.0103203293,C60pi54:1:0.0142463512,C60pi55:1:0.0215600067,C60pi56:1:0.0199150700,C60pi57:1:0.0038964200,C60pi58:1:0.0113448855,C60pi59:1:0.0128595846,C60pi60:1:0.0117656776}+G4
WARNING: Your input class weight 0.000415008 is very small and may cause numerical issues
Optimizing NNI: done in 10.9268 secs using 631.4% CPU
Model LG+C60+G4 is alias for LG+POISSON+G+FMIX{C60pi1:1:0.0169698865,C60pi2:1:0.0211683374,C60pi3:1:0.0276589079,C60pi4:1:0.0065675964,C60pi5:1:0.0141221416,C60pi6:1:0.0068774834,C60pi7:1:0.0146909701,C60pi8:1:0.0067225777,C60pi9:1:0.0018396660,C60pi10:1:0.0102547197,C60pi11:1:0.0230896163,C60pi12:1:0.0057941033,C60pi13:1:0.0125394534,C60pi14:1:0.0204526478,C60pi15:1:0.0070629602,C60pi16:1:0.0117982741,C60pi17:1:0.0068334668,C60pi18:1:0.0433775839,C60pi19:1:0.0318278731,C60pi20:1:0.0222546108,C60pi21:1:0.0102264969,C60pi22:1:0.0150545891,C60pi23:1:0.0134159878,C60pi24:1:0.0148552065,C60pi25:1:0.0239111516,C60pi26:1:0.0128776278,C60pi27:1:0.0222318842,C60pi28:1:0.0247444742,C60pi29:1:0.0214274810,C60pi30:1:0.0115001882,C60pi31:1:0.0076017389,C60pi32:1:0.0130258568,C60pi33:1:0.0093701965,C60pi34:1:0.0467194264,C60pi35:1:0.0441940314,C60pi36:1:0.0322263154,C60pi37:1:0.0402999891,C60pi38:1:0.0150234227,C60pi39:1:0.0104589903,C60pi40:1:0.0214742395,C60pi41:1:0.0154957836,C60pi42:1:0.0101789953,C60pi43:1:0.0227980379,C60pi44:1:0.0123204539,C60pi45:1:0.0066777583,C60pi46:1:0.0004150083,C60pi47:1:0.0344385130,C60pi48:1:0.0113663379,C60pi49:1:0.0127143049,C60pi50:1:0.0124323741,C60pi51:1:0.0262124415,C60pi52:1:0.0064994957,C60pi53:1:0.0103203293,C60pi54:1:0.0142463512,C60pi55:1:0.0215600067,C60pi56:1:0.0199150700,C60pi57:1:0.0038964200,C60pi58:1:0.0113448855,C60pi59:1:0.0128595846,C60pi60:1:0.0117656776}+G4
WARNING: Your input class weight 0.000415008 is very small and may cause numerical issues
Optimizing NNI: done in 9.31685 secs using 626.7% CPU
Model LG+C60+G4 is alias for LG+POISSON+G+FMIX{C60pi1:1:0.0169698865,C60pi2:1:0.0211683374,C60pi3:1:0.0276589079,C60pi4:1:0.0065675964,C60pi5:1:0.0141221416,C60pi6:1:0.0068774834,C60pi7:1:0.0146909701,C60pi8:1:0.0067225777,C60pi9:1:0.0018396660,C60pi10:1:0.0102547197,C60pi11:1:0.0230896163,C60pi12:1:0.0057941033,C60pi13:1:0.0125394534,C60pi14:1:0.0204526478,C60pi15:1:0.0070629602,C60pi16:1:0.0117982741,C60pi17:1:0.0068334668,C60pi18:1:0.0433775839,C60pi19:1:0.0318278731,C60pi20:1:0.0222546108,C60pi21:1:0.0102264969,C60pi22:1:0.0150545891,C60pi23:1:0.0134159878,C60pi24:1:0.0148552065,C60pi25:1:0.0239111516,C60pi26:1:0.0128776278,C60pi27:1:0.0222318842,C60pi28:1:0.0247444742,C60pi29:1:0.0214274810,C60pi30:1:0.0115001882,C60pi31:1:0.0076017389,C60pi32:1:0.0130258568,C60pi33:1:0.0093701965,C60pi34:1:0.0467194264,C60pi35:1:0.0441940314,C60pi36:1:0.0322263154,C60pi37:1:0.0402999891,C60pi38:1:0.0150234227,C60pi39:1:0.0104589903,C60pi40:1:0.0214742395,C60pi41:1:0.0154957836,C60pi42:1:0.0101789953,C60pi43:1:0.0227980379,C60pi44:1:0.0123204539,C60pi45:1:0.0066777583,C60pi46:1:0.0004150083,C60pi47:1:0.0344385130,C60pi48:1:0.0113663379,C60pi49:1:0.0127143049,C60pi50:1:0.0124323741,C60pi51:1:0.0262124415,C60pi52:1:0.0064994957,C60pi53:1:0.0103203293,C60pi54:1:0.0142463512,C60pi55:1:0.0215600067,C60pi56:1:0.0199150700,C60pi57:1:0.0038964200,C60pi58:1:0.0113448855,C60pi59:1:0.0128595846,C60pi60:1:0.0117656776}+G4
WARNING: Your input class weight 0.000415008 is very small and may cause numerical issues
Optimizing NNI: done in 10.304 secs using 629.3% CPU
Model LG+C60+G4 is alias for LG+POISSON+G+FMIX{C60pi1:1:0.0169698865,C60pi2:1:0.0211683374,C60pi3:1:0.0276589079,C60pi4:1:0.0065675964,C60pi5:1:0.0141221416,C60pi6:1:0.0068774834,C60pi7:1:0.0146909701,C60pi8:1:0.0067225777,C60pi9:1:0.0018396660,C60pi10:1:0.0102547197,C60pi11:1:0.0230896163,C60pi12:1:0.0057941033,C60pi13:1:0.0125394534,C60pi14:1:0.0204526478,C60pi15:1:0.0070629602,C60pi16:1:0.0117982741,C60pi17:1:0.0068334668,C60pi18:1:0.0433775839,C60pi19:1:0.0318278731,C60pi20:1:0.0222546108,C60pi21:1:0.0102264969,C60pi22:1:0.0150545891,C60pi23:1:0.0134159878,C60pi24:1:0.0148552065,C60pi25:1:0.0239111516,C60pi26:1:0.0128776278,C60pi27:1:0.0222318842,C60pi28:1:0.0247444742,C60pi29:1:0.0214274810,C60pi30:1:0.0115001882,C60pi31:1:0.0076017389,C60pi32:1:0.0130258568,C60pi33:1:0.0093701965,C60pi34:1:0.0467194264,C60pi35:1:0.0441940314,C60pi36:1:0.0322263154,C60pi37:1:0.0402999891,C60pi38:1:0.0150234227,C60pi39:1:0.0104589903,C60pi40:1:0.0214742395,C60pi41:1:0.0154957836,C60pi42:1:0.0101789953,C60pi43:1:0.0227980379,C60pi44:1:0.0123204539,C60pi45:1:0.0066777583,C60pi46:1:0.0004150083,C60pi47:1:0.0344385130,C60pi48:1:0.0113663379,C60pi49:1:0.0127143049,C60pi50:1:0.0124323741,C60pi51:1:0.0262124415,C60pi52:1:0.0064994957,C60pi53:1:0.0103203293,C60pi54:1:0.0142463512,C60pi55:1:0.0215600067,C60pi56:1:0.0199150700,C60pi57:1:0.0038964200,C60pi58:1:0.0113448855,C60pi59:1:0.0128595846,C60pi60:1:0.0117656776}+G4
WARNING: Your input class weight 0.000415008 is very small and may cause numerical issues
Optimizing NNI: done in 9.44206 secs using 628.5% CPU
Model LG+C60+G4 is alias for LG+POISSON+G+FMIX{C60pi1:1:0.0169698865,C60pi2:1:0.0211683374,C60pi3:1:0.0276589079,C60pi4:1:0.0065675964,C60pi5:1:0.0141221416,C60pi6:1:0.0068774834,C60pi7:1:0.0146909701,C60pi8:1:0.0067225777,C60pi9:1:0.0018396660,C60pi10:1:0.0102547197,C60pi11:1:0.0230896163,C60pi12:1:0.0057941033,C60pi13:1:0.0125394534,C60pi14:1:0.0204526478,C60pi15:1:0.0070629602,C60pi16:1:0.0117982741,C60pi17:1:0.0068334668,C60pi18:1:0.0433775839,C60pi19:1:0.0318278731,C60pi20:1:0.0222546108,C60pi21:1:0.0102264969,C60pi22:1:0.0150545891,C60pi23:1:0.0134159878,C60pi24:1:0.0148552065,C60pi25:1:0.0239111516,C60pi26:1:0.0128776278,C60pi27:1:0.0222318842,C60pi28:1:0.0247444742,C60pi29:1:0.0214274810,C60pi30:1:0.0115001882,C60pi31:1:0.0076017389,C60pi32:1:0.0130258568,C60pi33:1:0.0093701965,C60pi34:1:0.0467194264,C60pi35:1:0.0441940314,C60pi36:1:0.0322263154,C60pi37:1:0.0402999891,C60pi38:1:0.0150234227,C60pi39:1:0.0104589903,C60pi40:1:0.0214742395,C60pi41:1:0.0154957836,C60pi42:1:0.0101789953,C60pi43:1:0.0227980379,C60pi44:1:0.0123204539,C60pi45:1:0.0066777583,C60pi46:1:0.0004150083,C60pi47:1:0.0344385130,C60pi48:1:0.0113663379,C60pi49:1:0.0127143049,C60pi50:1:0.0124323741,C60pi51:1:0.0262124415,C60pi52:1:0.0064994957,C60pi53:1:0.0103203293,C60pi54:1:0.0142463512,C60pi55:1:0.0215600067,C60pi56:1:0.0199150700,C60pi57:1:0.0038964200,C60pi58:1:0.0113448855,C60pi59:1:0.0128595846,C60pi60:1:0.0117656776}+G4
WARNING: Your input class weight 0.000415008 is very small and may cause numerical issues
Optimizing NNI: done in 9.52845 secs using 629% CPU
Model LG+C60+G4 is alias for LG+POISSON+G+FMIX{C60pi1:1:0.0169698865,C60pi2:1:0.0211683374,C60pi3:1:0.0276589079,C60pi4:1:0.0065675964,C60pi5:1:0.0141221416,C60pi6:1:0.0068774834,C60pi7:1:0.0146909701,C60pi8:1:0.0067225777,C60pi9:1:0.0018396660,C60pi10:1:0.0102547197,C60pi11:1:0.0230896163,C60pi12:1:0.0057941033,C60pi13:1:0.0125394534,C60pi14:1:0.0204526478,C60pi15:1:0.0070629602,C60pi16:1:0.0117982741,C60pi17:1:0.0068334668,C60pi18:1:0.0433775839,C60pi19:1:0.0318278731,C60pi20:1:0.0222546108,C60pi21:1:0.0102264969,C60pi22:1:0.0150545891,C60pi23:1:0.0134159878,C60pi24:1:0.0148552065,C60pi25:1:0.0239111516,C60pi26:1:0.0128776278,C60pi27:1:0.0222318842,C60pi28:1:0.0247444742,C60pi29:1:0.0214274810,C60pi30:1:0.0115001882,C60pi31:1:0.0076017389,C60pi32:1:0.0130258568,C60pi33:1:0.0093701965,C60pi34:1:0.0467194264,C60pi35:1:0.0441940314,C60pi36:1:0.0322263154,C60pi37:1:0.0402999891,C60pi38:1:0.0150234227,C60pi39:1:0.0104589903,C60pi40:1:0.0214742395,C60pi41:1:0.0154957836,C60pi42:1:0.0101789953,C60pi43:1:0.0227980379,C60pi44:1:0.0123204539,C60pi45:1:0.0066777583,C60pi46:1:0.0004150083,C60pi47:1:0.0344385130,C60pi48:1:0.0113663379,C60pi49:1:0.0127143049,C60pi50:1:0.0124323741,C60pi51:1:0.0262124415,C60pi52:1:0.0064994957,C60pi53:1:0.0103203293,C60pi54:1:0.0142463512,C60pi55:1:0.0215600067,C60pi56:1:0.0199150700,C60pi57:1:0.0038964200,C60pi58:1:0.0113448855,C60pi59:1:0.0128595846,C60pi60:1:0.0117656776}+G4
WARNING: Your input class weight 0.000415008 is very small and may cause numerical issues
Optimizing NNI: done in 6.98386 secs using 622.1% CPU
Model LG+C60+G4 is alias for LG+POISSON+G+FMIX{C60pi1:1:0.0169698865,C60pi2:1:0.0211683374,C60pi3:1:0.0276589079,C60pi4:1:0.0065675964,C60pi5:1:0.0141221416,C60pi6:1:0.0068774834,C60pi7:1:0.0146909701,C60pi8:1:0.0067225777,C60pi9:1:0.0018396660,C60pi10:1:0.0102547197,C60pi11:1:0.0230896163,C60pi12:1:0.0057941033,C60pi13:1:0.0125394534,C60pi14:1:0.0204526478,C60pi15:1:0.0070629602,C60pi16:1:0.0117982741,C60pi17:1:0.0068334668,C60pi18:1:0.0433775839,C60pi19:1:0.0318278731,C60pi20:1:0.0222546108,C60pi21:1:0.0102264969,C60pi22:1:0.0150545891,C60pi23:1:0.0134159878,C60pi24:1:0.0148552065,C60pi25:1:0.0239111516,C60pi26:1:0.0128776278,C60pi27:1:0.0222318842,C60pi28:1:0.0247444742,C60pi29:1:0.0214274810,C60pi30:1:0.0115001882,C60pi31:1:0.0076017389,C60pi32:1:0.0130258568,C60pi33:1:0.0093701965,C60pi34:1:0.0467194264,C60pi35:1:0.0441940314,C60pi36:1:0.0322263154,C60pi37:1:0.0402999891,C60pi38:1:0.0150234227,C60pi39:1:0.0104589903,C60pi40:1:0.0214742395,C60pi41:1:0.0154957836,C60pi42:1:0.0101789953,C60pi43:1:0.0227980379,C60pi44:1:0.0123204539,C60pi45:1:0.0066777583,C60pi46:1:0.0004150083,C60pi47:1:0.0344385130,C60pi48:1:0.0113663379,C60pi49:1:0.0127143049,C60pi50:1:0.0124323741,C60pi51:1:0.0262124415,C60pi52:1:0.0064994957,C60pi53:1:0.0103203293,C60pi54:1:0.0142463512,C60pi55:1:0.0215600067,C60pi56:1:0.0199150700,C60pi57:1:0.0038964200,C60pi58:1:0.0113448855,C60pi59:1:0.0128595846,C60pi60:1:0.0117656776}+G4
WARNING: Your input class weight 0.000415008 is very small and may cause numerical issues
Optimizing NNI: done in 6.48889 secs using 634.2% CPU
Model LG+C60+G4 is alias for LG+POISSON+G+FMIX{C60pi1:1:0.0169698865,C60pi2:1:0.0211683374,C60pi3:1:0.0276589079,C60pi4:1:0.0065675964,C60pi5:1:0.0141221416,C60pi6:1:0.0068774834,C60pi7:1:0.0146909701,C60pi8:1:0.0067225777,C60pi9:1:0.0018396660,C60pi10:1:0.0102547197,C60pi11:1:0.0230896163,C60pi12:1:0.0057941033,C60pi13:1:0.0125394534,C60pi14:1:0.0204526478,C60pi15:1:0.0070629602,C60pi16:1:0.0117982741,C60pi17:1:0.0068334668,C60pi18:1:0.0433775839,C60pi19:1:0.0318278731,C60pi20:1:0.0222546108,C60pi21:1:0.0102264969,C60pi22:1:0.0150545891,C60pi23:1:0.0134159878,C60pi24:1:0.0148552065,C60pi25:1:0.0239111516,C60pi26:1:0.0128776278,C60pi27:1:0.0222318842,C60pi28:1:0.0247444742,C60pi29:1:0.0214274810,C60pi30:1:0.0115001882,C60pi31:1:0.0076017389,C60pi32:1:0.0130258568,C60pi33:1:0.0093701965,C60pi34:1:0.0467194264,C60pi35:1:0.0441940314,C60pi36:1:0.0322263154,C60pi37:1:0.0402999891,C60pi38:1:0.0150234227,C60pi39:1:0.0104589903,C60pi40:1:0.0214742395,C60pi41:1:0.0154957836,C60pi42:1:0.0101789953,C60pi43:1:0.0227980379,C60pi44:1:0.0123204539,C60pi45:1:0.0066777583,C60pi46:1:0.0004150083,C60pi47:1:0.0344385130,C60pi48:1:0.0113663379,C60pi49:1:0.0127143049,C60pi50:1:0.0124323741,C60pi51:1:0.0262124415,C60pi52:1:0.0064994957,C60pi53:1:0.0103203293,C60pi54:1:0.0142463512,C60pi55:1:0.0215600067,C60pi56:1:0.0199150700,C60pi57:1:0.0038964200,C60pi58:1:0.0113448855,C60pi59:1:0.0128595846,C60pi60:1:0.0117656776}+G4
WARNING: Your input class weight 0.000415008 is very small and may cause numerical issues
Optimizing NNI: done in 7.6735 secs using 629.6% CPU
Model LG+C60+G4 is alias for LG+POISSON+G+FMIX{C60pi1:1:0.0169698865,C60pi2:1:0.0211683374,C60pi3:1:0.0276589079,C60pi4:1:0.0065675964,C60pi5:1:0.0141221416,C60pi6:1:0.0068774834,C60pi7:1:0.0146909701,C60pi8:1:0.0067225777,C60pi9:1:0.0018396660,C60pi10:1:0.0102547197,C60pi11:1:0.0230896163,C60pi12:1:0.0057941033,C60pi13:1:0.0125394534,C60pi14:1:0.0204526478,C60pi15:1:0.0070629602,C60pi16:1:0.0117982741,C60pi17:1:0.0068334668,C60pi18:1:0.0433775839,C60pi19:1:0.0318278731,C60pi20:1:0.0222546108,C60pi21:1:0.0102264969,C60pi22:1:0.0150545891,C60pi23:1:0.0134159878,C60pi24:1:0.0148552065,C60pi25:1:0.0239111516,C60pi26:1:0.0128776278,C60pi27:1:0.0222318842,C60pi28:1:0.0247444742,C60pi29:1:0.0214274810,C60pi30:1:0.0115001882,C60pi31:1:0.0076017389,C60pi32:1:0.0130258568,C60pi33:1:0.0093701965,C60pi34:1:0.0467194264,C60pi35:1:0.0441940314,C60pi36:1:0.0322263154,C60pi37:1:0.0402999891,C60pi38:1:0.0150234227,C60pi39:1:0.0104589903,C60pi40:1:0.0214742395,C60pi41:1:0.0154957836,C60pi42:1:0.0101789953,C60pi43:1:0.0227980379,C60pi44:1:0.0123204539,C60pi45:1:0.0066777583,C60pi46:1:0.0004150083,C60pi47:1:0.0344385130,C60pi48:1:0.0113663379,C60pi49:1:0.0127143049,C60pi50:1:0.0124323741,C60pi51:1:0.0262124415,C60pi52:1:0.0064994957,C60pi53:1:0.0103203293,C60pi54:1:0.0142463512,C60pi55:1:0.0215600067,C60pi56:1:0.0199150700,C60pi57:1:0.0038964200,C60pi58:1:0.0113448855,C60pi59:1:0.0128595846,C60pi60:1:0.0117656776}+G4
WARNING: Your input class weight 0.000415008 is very small and may cause numerical issues
Optimizing NNI: done in 11.7103 secs using 632.4% CPU
Model LG+C60+G4 is alias for LG+POISSON+G+FMIX{C60pi1:1:0.0169698865,C60pi2:1:0.0211683374,C60pi3:1:0.0276589079,C60pi4:1:0.0065675964,C60pi5:1:0.0141221416,C60pi6:1:0.0068774834,C60pi7:1:0.0146909701,C60pi8:1:0.0067225777,C60pi9:1:0.0018396660,C60pi10:1:0.0102547197,C60pi11:1:0.0230896163,C60pi12:1:0.0057941033,C60pi13:1:0.0125394534,C60pi14:1:0.0204526478,C60pi15:1:0.0070629602,C60pi16:1:0.0117982741,C60pi17:1:0.0068334668,C60pi18:1:0.0433775839,C60pi19:1:0.0318278731,C60pi20:1:0.0222546108,C60pi21:1:0.0102264969,C60pi22:1:0.0150545891,C60pi23:1:0.0134159878,C60pi24:1:0.0148552065,C60pi25:1:0.0239111516,C60pi26:1:0.0128776278,C60pi27:1:0.0222318842,C60pi28:1:0.0247444742,C60pi29:1:0.0214274810,C60pi30:1:0.0115001882,C60pi31:1:0.0076017389,C60pi32:1:0.0130258568,C60pi33:1:0.0093701965,C60pi34:1:0.0467194264,C60pi35:1:0.0441940314,C60pi36:1:0.0322263154,C60pi37:1:0.0402999891,C60pi38:1:0.0150234227,C60pi39:1:0.0104589903,C60pi40:1:0.0214742395,C60pi41:1:0.0154957836,C60pi42:1:0.0101789953,C60pi43:1:0.0227980379,C60pi44:1:0.0123204539,C60pi45:1:0.0066777583,C60pi46:1:0.0004150083,C60pi47:1:0.0344385130,C60pi48:1:0.0113663379,C60pi49:1:0.0127143049,C60pi50:1:0.0124323741,C60pi51:1:0.0262124415,C60pi52:1:0.0064994957,C60pi53:1:0.0103203293,C60pi54:1:0.0142463512,C60pi55:1:0.0215600067,C60pi56:1:0.0199150700,C60pi57:1:0.0038964200,C60pi58:1:0.0113448855,C60pi59:1:0.0128595846,C60pi60:1:0.0117656776}+G4
WARNING: Your input class weight 0.000415008 is very small and may cause numerical issues
Optimizing NNI: done in 9.48312 secs using 634.5% CPU
Model LG+C60+G4 is alias for LG+POISSON+G+FMIX{C60pi1:1:0.0169698865,C60pi2:1:0.0211683374,C60pi3:1:0.0276589079,C60pi4:1:0.0065675964,C60pi5:1:0.0141221416,C60pi6:1:0.0068774834,C60pi7:1:0.0146909701,C60pi8:1:0.0067225777,C60pi9:1:0.0018396660,C60pi10:1:0.0102547197,C60pi11:1:0.0230896163,C60pi12:1:0.0057941033,C60pi13:1:0.0125394534,C60pi14:1:0.0204526478,C60pi15:1:0.0070629602,C60pi16:1:0.0117982741,C60pi17:1:0.0068334668,C60pi18:1:0.0433775839,C60pi19:1:0.0318278731,C60pi20:1:0.0222546108,C60pi21:1:0.0102264969,C60pi22:1:0.0150545891,C60pi23:1:0.0134159878,C60pi24:1:0.0148552065,C60pi25:1:0.0239111516,C60pi26:1:0.0128776278,C60pi27:1:0.0222318842,C60pi28:1:0.0247444742,C60pi29:1:0.0214274810,C60pi30:1:0.0115001882,C60pi31:1:0.0076017389,C60pi32:1:0.0130258568,C60pi33:1:0.0093701965,C60pi34:1:0.0467194264,C60pi35:1:0.0441940314,C60pi36:1:0.0322263154,C60pi37:1:0.0402999891,C60pi38:1:0.0150234227,C60pi39:1:0.0104589903,C60pi40:1:0.0214742395,C60pi41:1:0.0154957836,C60pi42:1:0.0101789953,C60pi43:1:0.0227980379,C60pi44:1:0.0123204539,C60pi45:1:0.0066777583,C60pi46:1:0.0004150083,C60pi47:1:0.0344385130,C60pi48:1:0.0113663379,C60pi49:1:0.0127143049,C60pi50:1:0.0124323741,C60pi51:1:0.0262124415,C60pi52:1:0.0064994957,C60pi53:1:0.0103203293,C60pi54:1:0.0142463512,C60pi55:1:0.0215600067,C60pi56:1:0.0199150700,C60pi57:1:0.0038964200,C60pi58:1:0.0113448855,C60pi59:1:0.0128595846,C60pi60:1:0.0117656776}+G4
WARNING: Your input class weight 0.000415008 is very small and may cause numerical issues
Optimizing NNI: done in 14.9921 secs using 625.2% CPU
Model LG+C60+G4 is alias for LG+POISSON+G+FMIX{C60pi1:1:0.0169698865,C60pi2:1:0.0211683374,C60pi3:1:0.0276589079,C60pi4:1:0.0065675964,C60pi5:1:0.0141221416,C60pi6:1:0.0068774834,C60pi7:1:0.0146909701,C60pi8:1:0.0067225777,C60pi9:1:0.0018396660,C60pi10:1:0.0102547197,C60pi11:1:0.0230896163,C60pi12:1:0.0057941033,C60pi13:1:0.0125394534,C60pi14:1:0.0204526478,C60pi15:1:0.0070629602,C60pi16:1:0.0117982741,C60pi17:1:0.0068334668,C60pi18:1:0.0433775839,C60pi19:1:0.0318278731,C60pi20:1:0.0222546108,C60pi21:1:0.0102264969,C60pi22:1:0.0150545891,C60pi23:1:0.0134159878,C60pi24:1:0.0148552065,C60pi25:1:0.0239111516,C60pi26:1:0.0128776278,C60pi27:1:0.0222318842,C60pi28:1:0.0247444742,C60pi29:1:0.0214274810,C60pi30:1:0.0115001882,C60pi31:1:0.0076017389,C60pi32:1:0.0130258568,C60pi33:1:0.0093701965,C60pi34:1:0.0467194264,C60pi35:1:0.0441940314,C60pi36:1:0.0322263154,C60pi37:1:0.0402999891,C60pi38:1:0.0150234227,C60pi39:1:0.0104589903,C60pi40:1:0.0214742395,C60pi41:1:0.0154957836,C60pi42:1:0.0101789953,C60pi43:1:0.0227980379,C60pi44:1:0.0123204539,C60pi45:1:0.0066777583,C60pi46:1:0.0004150083,C60pi47:1:0.0344385130,C60pi48:1:0.0113663379,C60pi49:1:0.0127143049,C60pi50:1:0.0124323741,C60pi51:1:0.0262124415,C60pi52:1:0.0064994957,C60pi53:1:0.0103203293,C60pi54:1:0.0142463512,C60pi55:1:0.0215600067,C60pi56:1:0.0199150700,C60pi57:1:0.0038964200,C60pi58:1:0.0113448855,C60pi59:1:0.0128595846,C60pi60:1:0.0117656776}+G4
WARNING: Your input class weight 0.000415008 is very small and may cause numerical issues
Optimizing NNI: done in 9.09104 secs using 635.8% CPU
Model LG+C60+G4 is alias for LG+POISSON+G+FMIX{C60pi1:1:0.0169698865,C60pi2:1:0.0211683374,C60pi3:1:0.0276589079,C60pi4:1:0.0065675964,C60pi5:1:0.0141221416,C60pi6:1:0.0068774834,C60pi7:1:0.0146909701,C60pi8:1:0.0067225777,C60pi9:1:0.0018396660,C60pi10:1:0.0102547197,C60pi11:1:0.0230896163,C60pi12:1:0.0057941033,C60pi13:1:0.0125394534,C60pi14:1:0.0204526478,C60pi15:1:0.0070629602,C60pi16:1:0.0117982741,C60pi17:1:0.0068334668,C60pi18:1:0.0433775839,C60pi19:1:0.0318278731,C60pi20:1:0.0222546108,C60pi21:1:0.0102264969,C60pi22:1:0.0150545891,C60pi23:1:0.0134159878,C60pi24:1:0.0148552065,C60pi25:1:0.0239111516,C60pi26:1:0.0128776278,C60pi27:1:0.0222318842,C60pi28:1:0.0247444742,C60pi29:1:0.0214274810,C60pi30:1:0.0115001882,C60pi31:1:0.0076017389,C60pi32:1:0.0130258568,C60pi33:1:0.0093701965,C60pi34:1:0.0467194264,C60pi35:1:0.0441940314,C60pi36:1:0.0322263154,C60pi37:1:0.0402999891,C60pi38:1:0.0150234227,C60pi39:1:0.0104589903,C60pi40:1:0.0214742395,C60pi41:1:0.0154957836,C60pi42:1:0.0101789953,C60pi43:1:0.0227980379,C60pi44:1:0.0123204539,C60pi45:1:0.0066777583,C60pi46:1:0.0004150083,C60pi47:1:0.0344385130,C60pi48:1:0.0113663379,C60pi49:1:0.0127143049,C60pi50:1:0.0124323741,C60pi51:1:0.0262124415,C60pi52:1:0.0064994957,C60pi53:1:0.0103203293,C60pi54:1:0.0142463512,C60pi55:1:0.0215600067,C60pi56:1:0.0199150700,C60pi57:1:0.0038964200,C60pi58:1:0.0113448855,C60pi59:1:0.0128595846,C60pi60:1:0.0117656776}+G4
WARNING: Your input class weight 0.000415008 is very small and may cause numerical issues
Optimizing NNI: done in 7.29834 secs using 638.9% CPU
Model LG+C60+G4 is alias for LG+POISSON+G+FMIX{C60pi1:1:0.0169698865,C60pi2:1:0.0211683374,C60pi3:1:0.0276589079,C60pi4:1:0.0065675964,C60pi5:1:0.0141221416,C60pi6:1:0.0068774834,C60pi7:1:0.0146909701,C60pi8:1:0.0067225777,C60pi9:1:0.0018396660,C60pi10:1:0.0102547197,C60pi11:1:0.0230896163,C60pi12:1:0.0057941033,C60pi13:1:0.0125394534,C60pi14:1:0.0204526478,C60pi15:1:0.0070629602,C60pi16:1:0.0117982741,C60pi17:1:0.0068334668,C60pi18:1:0.0433775839,C60pi19:1:0.0318278731,C60pi20:1:0.0222546108,C60pi21:1:0.0102264969,C60pi22:1:0.0150545891,C60pi23:1:0.0134159878,C60pi24:1:0.0148552065,C60pi25:1:0.0239111516,C60pi26:1:0.0128776278,C60pi27:1:0.0222318842,C60pi28:1:0.0247444742,C60pi29:1:0.0214274810,C60pi30:1:0.0115001882,C60pi31:1:0.0076017389,C60pi32:1:0.0130258568,C60pi33:1:0.0093701965,C60pi34:1:0.0467194264,C60pi35:1:0.0441940314,C60pi36:1:0.0322263154,C60pi37:1:0.0402999891,C60pi38:1:0.0150234227,C60pi39:1:0.0104589903,C60pi40:1:0.0214742395,C60pi41:1:0.0154957836,C60pi42:1:0.0101789953,C60pi43:1:0.0227980379,C60pi44:1:0.0123204539,C60pi45:1:0.0066777583,C60pi46:1:0.0004150083,C60pi47:1:0.0344385130,C60pi48:1:0.0113663379,C60pi49:1:0.0127143049,C60pi50:1:0.0124323741,C60pi51:1:0.0262124415,C60pi52:1:0.0064994957,C60pi53:1:0.0103203293,C60pi54:1:0.0142463512,C60pi55:1:0.0215600067,C60pi56:1:0.0199150700,C60pi57:1:0.0038964200,C60pi58:1:0.0113448855,C60pi59:1:0.0128595846,C60pi60:1:0.0117656776}+G4
WARNING: Your input class weight 0.000415008 is very small and may cause numerical issues
Optimizing NNI: done in 10.4126 secs using 635.6% CPU
Model LG+C60+G4 is alias for LG+POISSON+G+FMIX{C60pi1:1:0.0169698865,C60pi2:1:0.0211683374,C60pi3:1:0.0276589079,C60pi4:1:0.0065675964,C60pi5:1:0.0141221416,C60pi6:1:0.0068774834,C60pi7:1:0.0146909701,C60pi8:1:0.0067225777,C60pi9:1:0.0018396660,C60pi10:1:0.0102547197,C60pi11:1:0.0230896163,C60pi12:1:0.0057941033,C60pi13:1:0.0125394534,C60pi14:1:0.0204526478,C60pi15:1:0.0070629602,C60pi16:1:0.0117982741,C60pi17:1:0.0068334668,C60pi18:1:0.0433775839,C60pi19:1:0.0318278731,C60pi20:1:0.0222546108,C60pi21:1:0.0102264969,C60pi22:1:0.0150545891,C60pi23:1:0.0134159878,C60pi24:1:0.0148552065,C60pi25:1:0.0239111516,C60pi26:1:0.0128776278,C60pi27:1:0.0222318842,C60pi28:1:0.0247444742,C60pi29:1:0.0214274810,C60pi30:1:0.0115001882,C60pi31:1:0.0076017389,C60pi32:1:0.0130258568,C60pi33:1:0.0093701965,C60pi34:1:0.0467194264,C60pi35:1:0.0441940314,C60pi36:1:0.0322263154,C60pi37:1:0.0402999891,C60pi38:1:0.0150234227,C60pi39:1:0.0104589903,C60pi40:1:0.0214742395,C60pi41:1:0.0154957836,C60pi42:1:0.0101789953,C60pi43:1:0.0227980379,C60pi44:1:0.0123204539,C60pi45:1:0.0066777583,C60pi46:1:0.0004150083,C60pi47:1:0.0344385130,C60pi48:1:0.0113663379,C60pi49:1:0.0127143049,C60pi50:1:0.0124323741,C60pi51:1:0.0262124415,C60pi52:1:0.0064994957,C60pi53:1:0.0103203293,C60pi54:1:0.0142463512,C60pi55:1:0.0215600067,C60pi56:1:0.0199150700,C60pi57:1:0.0038964200,C60pi58:1:0.0113448855,C60pi59:1:0.0128595846,C60pi60:1:0.0117656776}+G4
WARNING: Your input class weight 0.000415008 is very small and may cause numerical issues
Optimizing NNI: done in 7.46206 secs using 628.3% CPU
Model LG+C60+G4 is alias for LG+POISSON+G+FMIX{C60pi1:1:0.0169698865,C60pi2:1:0.0211683374,C60pi3:1:0.0276589079,C60pi4:1:0.0065675964,C60pi5:1:0.0141221416,C60pi6:1:0.0068774834,C60pi7:1:0.0146909701,C60pi8:1:0.0067225777,C60pi9:1:0.0018396660,C60pi10:1:0.0102547197,C60pi11:1:0.0230896163,C60pi12:1:0.0057941033,C60pi13:1:0.0125394534,C60pi14:1:0.0204526478,C60pi15:1:0.0070629602,C60pi16:1:0.0117982741,C60pi17:1:0.0068334668,C60pi18:1:0.0433775839,C60pi19:1:0.0318278731,C60pi20:1:0.0222546108,C60pi21:1:0.0102264969,C60pi22:1:0.0150545891,C60pi23:1:0.0134159878,C60pi24:1:0.0148552065,C60pi25:1:0.0239111516,C60pi26:1:0.0128776278,C60pi27:1:0.0222318842,C60pi28:1:0.0247444742,C60pi29:1:0.0214274810,C60pi30:1:0.0115001882,C60pi31:1:0.0076017389,C60pi32:1:0.0130258568,C60pi33:1:0.0093701965,C60pi34:1:0.0467194264,C60pi35:1:0.0441940314,C60pi36:1:0.0322263154,C60pi37:1:0.0402999891,C60pi38:1:0.0150234227,C60pi39:1:0.0104589903,C60pi40:1:0.0214742395,C60pi41:1:0.0154957836,C60pi42:1:0.0101789953,C60pi43:1:0.0227980379,C60pi44:1:0.0123204539,C60pi45:1:0.0066777583,C60pi46:1:0.0004150083,C60pi47:1:0.0344385130,C60pi48:1:0.0113663379,C60pi49:1:0.0127143049,C60pi50:1:0.0124323741,C60pi51:1:0.0262124415,C60pi52:1:0.0064994957,C60pi53:1:0.0103203293,C60pi54:1:0.0142463512,C60pi55:1:0.0215600067,C60pi56:1:0.0199150700,C60pi57:1:0.0038964200,C60pi58:1:0.0113448855,C60pi59:1:0.0128595846,C60pi60:1:0.0117656776}+G4
WARNING: Your input class weight 0.000415008 is very small and may cause numerical issues
Optimizing NNI: done in 10.7157 secs using 631.1% CPU
Model LG+C60+G4 is alias for LG+POISSON+G+FMIX{C60pi1:1:0.0169698865,C60pi2:1:0.0211683374,C60pi3:1:0.0276589079,C60pi4:1:0.0065675964,C60pi5:1:0.0141221416,C60pi6:1:0.0068774834,C60pi7:1:0.0146909701,C60pi8:1:0.0067225777,C60pi9:1:0.0018396660,C60pi10:1:0.0102547197,C60pi11:1:0.0230896163,C60pi12:1:0.0057941033,C60pi13:1:0.0125394534,C60pi14:1:0.0204526478,C60pi15:1:0.0070629602,C60pi16:1:0.0117982741,C60pi17:1:0.0068334668,C60pi18:1:0.0433775839,C60pi19:1:0.0318278731,C60pi20:1:0.0222546108,C60pi21:1:0.0102264969,C60pi22:1:0.0150545891,C60pi23:1:0.0134159878,C60pi24:1:0.0148552065,C60pi25:1:0.0239111516,C60pi26:1:0.0128776278,C60pi27:1:0.0222318842,C60pi28:1:0.0247444742,C60pi29:1:0.0214274810,C60pi30:1:0.0115001882,C60pi31:1:0.0076017389,C60pi32:1:0.0130258568,C60pi33:1:0.0093701965,C60pi34:1:0.0467194264,C60pi35:1:0.0441940314,C60pi36:1:0.0322263154,C60pi37:1:0.0402999891,C60pi38:1:0.0150234227,C60pi39:1:0.0104589903,C60pi40:1:0.0214742395,C60pi41:1:0.0154957836,C60pi42:1:0.0101789953,C60pi43:1:0.0227980379,C60pi44:1:0.0123204539,C60pi45:1:0.0066777583,C60pi46:1:0.0004150083,C60pi47:1:0.0344385130,C60pi48:1:0.0113663379,C60pi49:1:0.0127143049,C60pi50:1:0.0124323741,C60pi51:1:0.0262124415,C60pi52:1:0.0064994957,C60pi53:1:0.0103203293,C60pi54:1:0.0142463512,C60pi55:1:0.0215600067,C60pi56:1:0.0199150700,C60pi57:1:0.0038964200,C60pi58:1:0.0113448855,C60pi59:1:0.0128595846,C60pi60:1:0.0117656776}+G4
WARNING: Your input class weight 0.000415008 is very small and may cause numerical issues
Optimizing NNI: done in 9.99982 secs using 638.4% CPU
Model LG+C60+G4 is alias for LG+POISSON+G+FMIX{C60pi1:1:0.0169698865,C60pi2:1:0.0211683374,C60pi3:1:0.0276589079,C60pi4:1:0.0065675964,C60pi5:1:0.0141221416,C60pi6:1:0.0068774834,C60pi7:1:0.0146909701,C60pi8:1:0.0067225777,C60pi9:1:0.0018396660,C60pi10:1:0.0102547197,C60pi11:1:0.0230896163,C60pi12:1:0.0057941033,C60pi13:1:0.0125394534,C60pi14:1:0.0204526478,C60pi15:1:0.0070629602,C60pi16:1:0.0117982741,C60pi17:1:0.0068334668,C60pi18:1:0.0433775839,C60pi19:1:0.0318278731,C60pi20:1:0.0222546108,C60pi21:1:0.0102264969,C60pi22:1:0.0150545891,C60pi23:1:0.0134159878,C60pi24:1:0.0148552065,C60pi25:1:0.0239111516,C60pi26:1:0.0128776278,C60pi27:1:0.0222318842,C60pi28:1:0.0247444742,C60pi29:1:0.0214274810,C60pi30:1:0.0115001882,C60pi31:1:0.0076017389,C60pi32:1:0.0130258568,C60pi33:1:0.0093701965,C60pi34:1:0.0467194264,C60pi35:1:0.0441940314,C60pi36:1:0.0322263154,C60pi37:1:0.0402999891,C60pi38:1:0.0150234227,C60pi39:1:0.0104589903,C60pi40:1:0.0214742395,C60pi41:1:0.0154957836,C60pi42:1:0.0101789953,C60pi43:1:0.0227980379,C60pi44:1:0.0123204539,C60pi45:1:0.0066777583,C60pi46:1:0.0004150083,C60pi47:1:0.0344385130,C60pi48:1:0.0113663379,C60pi49:1:0.0127143049,C60pi50:1:0.0124323741,C60pi51:1:0.0262124415,C60pi52:1:0.0064994957,C60pi53:1:0.0103203293,C60pi54:1:0.0142463512,C60pi55:1:0.0215600067,C60pi56:1:0.0199150700,C60pi57:1:0.0038964200,C60pi58:1:0.0113448855,C60pi59:1:0.0128595846,C60pi60:1:0.0117656776}+G4
WARNING: Your input class weight 0.000415008 is very small and may cause numerical issues
Optimizing NNI: done in 6.87268 secs using 625.5% CPU
Model LG+C60+G4 is alias for LG+POISSON+G+FMIX{C60pi1:1:0.0169698865,C60pi2:1:0.0211683374,C60pi3:1:0.0276589079,C60pi4:1:0.0065675964,C60pi5:1:0.0141221416,C60pi6:1:0.0068774834,C60pi7:1:0.0146909701,C60pi8:1:0.0067225777,C60pi9:1:0.0018396660,C60pi10:1:0.0102547197,C60pi11:1:0.0230896163,C60pi12:1:0.0057941033,C60pi13:1:0.0125394534,C60pi14:1:0.0204526478,C60pi15:1:0.0070629602,C60pi16:1:0.0117982741,C60pi17:1:0.0068334668,C60pi18:1:0.0433775839,C60pi19:1:0.0318278731,C60pi20:1:0.0222546108,C60pi21:1:0.0102264969,C60pi22:1:0.0150545891,C60pi23:1:0.0134159878,C60pi24:1:0.0148552065,C60pi25:1:0.0239111516,C60pi26:1:0.0128776278,C60pi27:1:0.0222318842,C60pi28:1:0.0247444742,C60pi29:1:0.0214274810,C60pi30:1:0.0115001882,C60pi31:1:0.0076017389,C60pi32:1:0.0130258568,C60pi33:1:0.0093701965,C60pi34:1:0.0467194264,C60pi35:1:0.0441940314,C60pi36:1:0.0322263154,C60pi37:1:0.0402999891,C60pi38:1:0.0150234227,C60pi39:1:0.0104589903,C60pi40:1:0.0214742395,C60pi41:1:0.0154957836,C60pi42:1:0.0101789953,C60pi43:1:0.0227980379,C60pi44:1:0.0123204539,C60pi45:1:0.0066777583,C60pi46:1:0.0004150083,C60pi47:1:0.0344385130,C60pi48:1:0.0113663379,C60pi49:1:0.0127143049,C60pi50:1:0.0124323741,C60pi51:1:0.0262124415,C60pi52:1:0.0064994957,C60pi53:1:0.0103203293,C60pi54:1:0.0142463512,C60pi55:1:0.0215600067,C60pi56:1:0.0199150700,C60pi57:1:0.0038964200,C60pi58:1:0.0113448855,C60pi59:1:0.0128595846,C60pi60:1:0.0117656776}+G4
WARNING: Your input class weight 0.000415008 is very small and may cause numerical issues
Optimizing NNI: done in 9.58029 secs using 635.1% CPU
Model LG+C60+G4 is alias for LG+POISSON+G+FMIX{C60pi1:1:0.0169698865,C60pi2:1:0.0211683374,C60pi3:1:0.0276589079,C60pi4:1:0.0065675964,C60pi5:1:0.0141221416,C60pi6:1:0.0068774834,C60pi7:1:0.0146909701,C60pi8:1:0.0067225777,C60pi9:1:0.0018396660,C60pi10:1:0.0102547197,C60pi11:1:0.0230896163,C60pi12:1:0.0057941033,C60pi13:1:0.0125394534,C60pi14:1:0.0204526478,C60pi15:1:0.0070629602,C60pi16:1:0.0117982741,C60pi17:1:0.0068334668,C60pi18:1:0.0433775839,C60pi19:1:0.0318278731,C60pi20:1:0.0222546108,C60pi21:1:0.0102264969,C60pi22:1:0.0150545891,C60pi23:1:0.0134159878,C60pi24:1:0.0148552065,C60pi25:1:0.0239111516,C60pi26:1:0.0128776278,C60pi27:1:0.0222318842,C60pi28:1:0.0247444742,C60pi29:1:0.0214274810,C60pi30:1:0.0115001882,C60pi31:1:0.0076017389,C60pi32:1:0.0130258568,C60pi33:1:0.0093701965,C60pi34:1:0.0467194264,C60pi35:1:0.0441940314,C60pi36:1:0.0322263154,C60pi37:1:0.0402999891,C60pi38:1:0.0150234227,C60pi39:1:0.0104589903,C60pi40:1:0.0214742395,C60pi41:1:0.0154957836,C60pi42:1:0.0101789953,C60pi43:1:0.0227980379,C60pi44:1:0.0123204539,C60pi45:1:0.0066777583,C60pi46:1:0.0004150083,C60pi47:1:0.0344385130,C60pi48:1:0.0113663379,C60pi49:1:0.0127143049,C60pi50:1:0.0124323741,C60pi51:1:0.0262124415,C60pi52:1:0.0064994957,C60pi53:1:0.0103203293,C60pi54:1:0.0142463512,C60pi55:1:0.0215600067,C60pi56:1:0.0199150700,C60pi57:1:0.0038964200,C60pi58:1:0.0113448855,C60pi59:1:0.0128595846,C60pi60:1:0.0117656776}+G4
WARNING: Your input class weight 0.000415008 is very small and may cause numerical issues
Optimizing NNI: done in 4.10672 secs using 642.2% CPU
Model LG+C60+G4 is alias for LG+POISSON+G+FMIX{C60pi1:1:0.0169698865,C60pi2:1:0.0211683374,C60pi3:1:0.0276589079,C60pi4:1:0.0065675964,C60pi5:1:0.0141221416,C60pi6:1:0.0068774834,C60pi7:1:0.0146909701,C60pi8:1:0.0067225777,C60pi9:1:0.0018396660,C60pi10:1:0.0102547197,C60pi11:1:0.0230896163,C60pi12:1:0.0057941033,C60pi13:1:0.0125394534,C60pi14:1:0.0204526478,C60pi15:1:0.0070629602,C60pi16:1:0.0117982741,C60pi17:1:0.0068334668,C60pi18:1:0.0433775839,C60pi19:1:0.0318278731,C60pi20:1:0.0222546108,C60pi21:1:0.0102264969,C60pi22:1:0.0150545891,C60pi23:1:0.0134159878,C60pi24:1:0.0148552065,C60pi25:1:0.0239111516,C60pi26:1:0.0128776278,C60pi27:1:0.0222318842,C60pi28:1:0.0247444742,C60pi29:1:0.0214274810,C60pi30:1:0.0115001882,C60pi31:1:0.0076017389,C60pi32:1:0.0130258568,C60pi33:1:0.0093701965,C60pi34:1:0.0467194264,C60pi35:1:0.0441940314,C60pi36:1:0.0322263154,C60pi37:1:0.0402999891,C60pi38:1:0.0150234227,C60pi39:1:0.0104589903,C60pi40:1:0.0214742395,C60pi41:1:0.0154957836,C60pi42:1:0.0101789953,C60pi43:1:0.0227980379,C60pi44:1:0.0123204539,C60pi45:1:0.0066777583,C60pi46:1:0.0004150083,C60pi47:1:0.0344385130,C60pi48:1:0.0113663379,C60pi49:1:0.0127143049,C60pi50:1:0.0124323741,C60pi51:1:0.0262124415,C60pi52:1:0.0064994957,C60pi53:1:0.0103203293,C60pi54:1:0.0142463512,C60pi55:1:0.0215600067,C60pi56:1:0.0199150700,C60pi57:1:0.0038964200,C60pi58:1:0.0113448855,C60pi59:1:0.0128595846,C60pi60:1:0.0117656776}+G4
WARNING: Your input class weight 0.000415008 is very small and may cause numerical issues
Optimizing NNI: done in 7.15542 secs using 633.3% CPU
Model LG+C60+G4 is alias for LG+POISSON+G+FMIX{C60pi1:1:0.0169698865,C60pi2:1:0.0211683374,C60pi3:1:0.0276589079,C60pi4:1:0.0065675964,C60pi5:1:0.0141221416,C60pi6:1:0.0068774834,C60pi7:1:0.0146909701,C60pi8:1:0.0067225777,C60pi9:1:0.0018396660,C60pi10:1:0.0102547197,C60pi11:1:0.0230896163,C60pi12:1:0.0057941033,C60pi13:1:0.0125394534,C60pi14:1:0.0204526478,C60pi15:1:0.0070629602,C60pi16:1:0.0117982741,C60pi17:1:0.0068334668,C60pi18:1:0.0433775839,C60pi19:1:0.0318278731,C60pi20:1:0.0222546108,C60pi21:1:0.0102264969,C60pi22:1:0.0150545891,C60pi23:1:0.0134159878,C60pi24:1:0.0148552065,C60pi25:1:0.0239111516,C60pi26:1:0.0128776278,C60pi27:1:0.0222318842,C60pi28:1:0.0247444742,C60pi29:1:0.0214274810,C60pi30:1:0.0115001882,C60pi31:1:0.0076017389,C60pi32:1:0.0130258568,C60pi33:1:0.0093701965,C60pi34:1:0.0467194264,C60pi35:1:0.0441940314,C60pi36:1:0.0322263154,C60pi37:1:0.0402999891,C60pi38:1:0.0150234227,C60pi39:1:0.0104589903,C60pi40:1:0.0214742395,C60pi41:1:0.0154957836,C60pi42:1:0.0101789953,C60pi43:1:0.0227980379,C60pi44:1:0.0123204539,C60pi45:1:0.0066777583,C60pi46:1:0.0004150083,C60pi47:1:0.0344385130,C60pi48:1:0.0113663379,C60pi49:1:0.0127143049,C60pi50:1:0.0124323741,C60pi51:1:0.0262124415,C60pi52:1:0.0064994957,C60pi53:1:0.0103203293,C60pi54:1:0.0142463512,C60pi55:1:0.0215600067,C60pi56:1:0.0199150700,C60pi57:1:0.0038964200,C60pi58:1:0.0113448855,C60pi59:1:0.0128595846,C60pi60:1:0.0117656776}+G4
WARNING: Your input class weight 0.000415008 is very small and may cause numerical issues
Optimizing NNI: done in 11.1764 secs using 628.6% CPU
Model LG+C60+G4 is alias for LG+POISSON+G+FMIX{C60pi1:1:0.0169698865,C60pi2:1:0.0211683374,C60pi3:1:0.0276589079,C60pi4:1:0.0065675964,C60pi5:1:0.0141221416,C60pi6:1:0.0068774834,C60pi7:1:0.0146909701,C60pi8:1:0.0067225777,C60pi9:1:0.0018396660,C60pi10:1:0.0102547197,C60pi11:1:0.0230896163,C60pi12:1:0.0057941033,C60pi13:1:0.0125394534,C60pi14:1:0.0204526478,C60pi15:1:0.0070629602,C60pi16:1:0.0117982741,C60pi17:1:0.0068334668,C60pi18:1:0.0433775839,C60pi19:1:0.0318278731,C60pi20:1:0.0222546108,C60pi21:1:0.0102264969,C60pi22:1:0.0150545891,C60pi23:1:0.0134159878,C60pi24:1:0.0148552065,C60pi25:1:0.0239111516,C60pi26:1:0.0128776278,C60pi27:1:0.0222318842,C60pi28:1:0.0247444742,C60pi29:1:0.0214274810,C60pi30:1:0.0115001882,C60pi31:1:0.0076017389,C60pi32:1:0.0130258568,C60pi33:1:0.0093701965,C60pi34:1:0.0467194264,C60pi35:1:0.0441940314,C60pi36:1:0.0322263154,C60pi37:1:0.0402999891,C60pi38:1:0.0150234227,C60pi39:1:0.0104589903,C60pi40:1:0.0214742395,C60pi41:1:0.0154957836,C60pi42:1:0.0101789953,C60pi43:1:0.0227980379,C60pi44:1:0.0123204539,C60pi45:1:0.0066777583,C60pi46:1:0.0004150083,C60pi47:1:0.0344385130,C60pi48:1:0.0113663379,C60pi49:1:0.0127143049,C60pi50:1:0.0124323741,C60pi51:1:0.0262124415,C60pi52:1:0.0064994957,C60pi53:1:0.0103203293,C60pi54:1:0.0142463512,C60pi55:1:0.0215600067,C60pi56:1:0.0199150700,C60pi57:1:0.0038964200,C60pi58:1:0.0113448855,C60pi59:1:0.0128595846,C60pi60:1:0.0117656776}+G4
WARNING: Your input class weight 0.000415008 is very small and may cause numerical issues
Optimizing NNI: done in 6.21756 secs using 638.8% CPU
Model LG+C60+G4 is alias for LG+POISSON+G+FMIX{C60pi1:1:0.0169698865,C60pi2:1:0.0211683374,C60pi3:1:0.0276589079,C60pi4:1:0.0065675964,C60pi5:1:0.0141221416,C60pi6:1:0.0068774834,C60pi7:1:0.0146909701,C60pi8:1:0.0067225777,C60pi9:1:0.0018396660,C60pi10:1:0.0102547197,C60pi11:1:0.0230896163,C60pi12:1:0.0057941033,C60pi13:1:0.0125394534,C60pi14:1:0.0204526478,C60pi15:1:0.0070629602,C60pi16:1:0.0117982741,C60pi17:1:0.0068334668,C60pi18:1:0.0433775839,C60pi19:1:0.0318278731,C60pi20:1:0.0222546108,C60pi21:1:0.0102264969,C60pi22:1:0.0150545891,C60pi23:1:0.0134159878,C60pi24:1:0.0148552065,C60pi25:1:0.0239111516,C60pi26:1:0.0128776278,C60pi27:1:0.0222318842,C60pi28:1:0.0247444742,C60pi29:1:0.0214274810,C60pi30:1:0.0115001882,C60pi31:1:0.0076017389,C60pi32:1:0.0130258568,C60pi33:1:0.0093701965,C60pi34:1:0.0467194264,C60pi35:1:0.0441940314,C60pi36:1:0.0322263154,C60pi37:1:0.0402999891,C60pi38:1:0.0150234227,C60pi39:1:0.0104589903,C60pi40:1:0.0214742395,C60pi41:1:0.0154957836,C60pi42:1:0.0101789953,C60pi43:1:0.0227980379,C60pi44:1:0.0123204539,C60pi45:1:0.0066777583,C60pi46:1:0.0004150083,C60pi47:1:0.0344385130,C60pi48:1:0.0113663379,C60pi49:1:0.0127143049,C60pi50:1:0.0124323741,C60pi51:1:0.0262124415,C60pi52:1:0.0064994957,C60pi53:1:0.0103203293,C60pi54:1:0.0142463512,C60pi55:1:0.0215600067,C60pi56:1:0.0199150700,C60pi57:1:0.0038964200,C60pi58:1:0.0113448855,C60pi59:1:0.0128595846,C60pi60:1:0.0117656776}+G4
WARNING: Your input class weight 0.000415008 is very small and may cause numerical issues
Optimizing NNI: done in 10.7488 secs using 629.8% CPU
Model LG+C60+G4 is alias for LG+POISSON+G+FMIX{C60pi1:1:0.0169698865,C60pi2:1:0.0211683374,C60pi3:1:0.0276589079,C60pi4:1:0.0065675964,C60pi5:1:0.0141221416,C60pi6:1:0.0068774834,C60pi7:1:0.0146909701,C60pi8:1:0.0067225777,C60pi9:1:0.0018396660,C60pi10:1:0.0102547197,C60pi11:1:0.0230896163,C60pi12:1:0.0057941033,C60pi13:1:0.0125394534,C60pi14:1:0.0204526478,C60pi15:1:0.0070629602,C60pi16:1:0.0117982741,C60pi17:1:0.0068334668,C60pi18:1:0.0433775839,C60pi19:1:0.0318278731,C60pi20:1:0.0222546108,C60pi21:1:0.0102264969,C60pi22:1:0.0150545891,C60pi23:1:0.0134159878,C60pi24:1:0.0148552065,C60pi25:1:0.0239111516,C60pi26:1:0.0128776278,C60pi27:1:0.0222318842,C60pi28:1:0.0247444742,C60pi29:1:0.0214274810,C60pi30:1:0.0115001882,C60pi31:1:0.0076017389,C60pi32:1:0.0130258568,C60pi33:1:0.0093701965,C60pi34:1:0.0467194264,C60pi35:1:0.0441940314,C60pi36:1:0.0322263154,C60pi37:1:0.0402999891,C60pi38:1:0.0150234227,C60pi39:1:0.0104589903,C60pi40:1:0.0214742395,C60pi41:1:0.0154957836,C60pi42:1:0.0101789953,C60pi43:1:0.0227980379,C60pi44:1:0.0123204539,C60pi45:1:0.0066777583,C60pi46:1:0.0004150083,C60pi47:1:0.0344385130,C60pi48:1:0.0113663379,C60pi49:1:0.0127143049,C60pi50:1:0.0124323741,C60pi51:1:0.0262124415,C60pi52:1:0.0064994957,C60pi53:1:0.0103203293,C60pi54:1:0.0142463512,C60pi55:1:0.0215600067,C60pi56:1:0.0199150700,C60pi57:1:0.0038964200,C60pi58:1:0.0113448855,C60pi59:1:0.0128595846,C60pi60:1:0.0117656776}+G4
WARNING: Your input class weight 0.000415008 is very small and may cause numerical issues
Optimizing NNI: done in 8.69499 secs using 635.1% CPU
Model LG+C60+G4 is alias for LG+POISSON+G+FMIX{C60pi1:1:0.0169698865,C60pi2:1:0.0211683374,C60pi3:1:0.0276589079,C60pi4:1:0.0065675964,C60pi5:1:0.0141221416,C60pi6:1:0.0068774834,C60pi7:1:0.0146909701,C60pi8:1:0.0067225777,C60pi9:1:0.0018396660,C60pi10:1:0.0102547197,C60pi11:1:0.0230896163,C60pi12:1:0.0057941033,C60pi13:1:0.0125394534,C60pi14:1:0.0204526478,C60pi15:1:0.0070629602,C60pi16:1:0.0117982741,C60pi17:1:0.0068334668,C60pi18:1:0.0433775839,C60pi19:1:0.0318278731,C60pi20:1:0.0222546108,C60pi21:1:0.0102264969,C60pi22:1:0.0150545891,C60pi23:1:0.0134159878,C60pi24:1:0.0148552065,C60pi25:1:0.0239111516,C60pi26:1:0.0128776278,C60pi27:1:0.0222318842,C60pi28:1:0.0247444742,C60pi29:1:0.0214274810,C60pi30:1:0.0115001882,C60pi31:1:0.0076017389,C60pi32:1:0.0130258568,C60pi33:1:0.0093701965,C60pi34:1:0.0467194264,C60pi35:1:0.0441940314,C60pi36:1:0.0322263154,C60pi37:1:0.0402999891,C60pi38:1:0.0150234227,C60pi39:1:0.0104589903,C60pi40:1:0.0214742395,C60pi41:1:0.0154957836,C60pi42:1:0.0101789953,C60pi43:1:0.0227980379,C60pi44:1:0.0123204539,C60pi45:1:0.0066777583,C60pi46:1:0.0004150083,C60pi47:1:0.0344385130,C60pi48:1:0.0113663379,C60pi49:1:0.0127143049,C60pi50:1:0.0124323741,C60pi51:1:0.0262124415,C60pi52:1:0.0064994957,C60pi53:1:0.0103203293,C60pi54:1:0.0142463512,C60pi55:1:0.0215600067,C60pi56:1:0.0199150700,C60pi57:1:0.0038964200,C60pi58:1:0.0113448855,C60pi59:1:0.0128595846,C60pi60:1:0.0117656776}+G4
WARNING: Your input class weight 0.000415008 is very small and may cause numerical issues
Optimizing NNI: done in 7.19203 secs using 635.7% CPU
Model LG+C60+G4 is alias for LG+POISSON+G+FMIX{C60pi1:1:0.0169698865,C60pi2:1:0.0211683374,C60pi3:1:0.0276589079,C60pi4:1:0.0065675964,C60pi5:1:0.0141221416,C60pi6:1:0.0068774834,C60pi7:1:0.0146909701,C60pi8:1:0.0067225777,C60pi9:1:0.0018396660,C60pi10:1:0.0102547197,C60pi11:1:0.0230896163,C60pi12:1:0.0057941033,C60pi13:1:0.0125394534,C60pi14:1:0.0204526478,C60pi15:1:0.0070629602,C60pi16:1:0.0117982741,C60pi17:1:0.0068334668,C60pi18:1:0.0433775839,C60pi19:1:0.0318278731,C60pi20:1:0.0222546108,C60pi21:1:0.0102264969,C60pi22:1:0.0150545891,C60pi23:1:0.0134159878,C60pi24:1:0.0148552065,C60pi25:1:0.0239111516,C60pi26:1:0.0128776278,C60pi27:1:0.0222318842,C60pi28:1:0.0247444742,C60pi29:1:0.0214274810,C60pi30:1:0.0115001882,C60pi31:1:0.0076017389,C60pi32:1:0.0130258568,C60pi33:1:0.0093701965,C60pi34:1:0.0467194264,C60pi35:1:0.0441940314,C60pi36:1:0.0322263154,C60pi37:1:0.0402999891,C60pi38:1:0.0150234227,C60pi39:1:0.0104589903,C60pi40:1:0.0214742395,C60pi41:1:0.0154957836,C60pi42:1:0.0101789953,C60pi43:1:0.0227980379,C60pi44:1:0.0123204539,C60pi45:1:0.0066777583,C60pi46:1:0.0004150083,C60pi47:1:0.0344385130,C60pi48:1:0.0113663379,C60pi49:1:0.0127143049,C60pi50:1:0.0124323741,C60pi51:1:0.0262124415,C60pi52:1:0.0064994957,C60pi53:1:0.0103203293,C60pi54:1:0.0142463512,C60pi55:1:0.0215600067,C60pi56:1:0.0199150700,C60pi57:1:0.0038964200,C60pi58:1:0.0113448855,C60pi59:1:0.0128595846,C60pi60:1:0.0117656776}+G4
WARNING: Your input class weight 0.000415008 is very small and may cause numerical issues
Optimizing NNI: done in 9.72562 secs using 634.5% CPU
Model LG+C60+G4 is alias for LG+POISSON+G+FMIX{C60pi1:1:0.0169698865,C60pi2:1:0.0211683374,C60pi3:1:0.0276589079,C60pi4:1:0.0065675964,C60pi5:1:0.0141221416,C60pi6:1:0.0068774834,C60pi7:1:0.0146909701,C60pi8:1:0.0067225777,C60pi9:1:0.0018396660,C60pi10:1:0.0102547197,C60pi11:1:0.0230896163,C60pi12:1:0.0057941033,C60pi13:1:0.0125394534,C60pi14:1:0.0204526478,C60pi15:1:0.0070629602,C60pi16:1:0.0117982741,C60pi17:1:0.0068334668,C60pi18:1:0.0433775839,C60pi19:1:0.0318278731,C60pi20:1:0.0222546108,C60pi21:1:0.0102264969,C60pi22:1:0.0150545891,C60pi23:1:0.0134159878,C60pi24:1:0.0148552065,C60pi25:1:0.0239111516,C60pi26:1:0.0128776278,C60pi27:1:0.0222318842,C60pi28:1:0.0247444742,C60pi29:1:0.0214274810,C60pi30:1:0.0115001882,C60pi31:1:0.0076017389,C60pi32:1:0.0130258568,C60pi33:1:0.0093701965,C60pi34:1:0.0467194264,C60pi35:1:0.0441940314,C60pi36:1:0.0322263154,C60pi37:1:0.0402999891,C60pi38:1:0.0150234227,C60pi39:1:0.0104589903,C60pi40:1:0.0214742395,C60pi41:1:0.0154957836,C60pi42:1:0.0101789953,C60pi43:1:0.0227980379,C60pi44:1:0.0123204539,C60pi45:1:0.0066777583,C60pi46:1:0.0004150083,C60pi47:1:0.0344385130,C60pi48:1:0.0113663379,C60pi49:1:0.0127143049,C60pi50:1:0.0124323741,C60pi51:1:0.0262124415,C60pi52:1:0.0064994957,C60pi53:1:0.0103203293,C60pi54:1:0.0142463512,C60pi55:1:0.0215600067,C60pi56:1:0.0199150700,C60pi57:1:0.0038964200,C60pi58:1:0.0113448855,C60pi59:1:0.0128595846,C60pi60:1:0.0117656776}+G4
WARNING: Your input class weight 0.000415008 is very small and may cause numerical issues
Optimizing NNI: done in 13.6097 secs using 633.3% CPU
Model LG+C60+G4 is alias for LG+POISSON+G+FMIX{C60pi1:1:0.0169698865,C60pi2:1:0.0211683374,C60pi3:1:0.0276589079,C60pi4:1:0.0065675964,C60pi5:1:0.0141221416,C60pi6:1:0.0068774834,C60pi7:1:0.0146909701,C60pi8:1:0.0067225777,C60pi9:1:0.0018396660,C60pi10:1:0.0102547197,C60pi11:1:0.0230896163,C60pi12:1:0.0057941033,C60pi13:1:0.0125394534,C60pi14:1:0.0204526478,C60pi15:1:0.0070629602,C60pi16:1:0.0117982741,C60pi17:1:0.0068334668,C60pi18:1:0.0433775839,C60pi19:1:0.0318278731,C60pi20:1:0.0222546108,C60pi21:1:0.0102264969,C60pi22:1:0.0150545891,C60pi23:1:0.0134159878,C60pi24:1:0.0148552065,C60pi25:1:0.0239111516,C60pi26:1:0.0128776278,C60pi27:1:0.0222318842,C60pi28:1:0.0247444742,C60pi29:1:0.0214274810,C60pi30:1:0.0115001882,C60pi31:1:0.0076017389,C60pi32:1:0.0130258568,C60pi33:1:0.0093701965,C60pi34:1:0.0467194264,C60pi35:1:0.0441940314,C60pi36:1:0.0322263154,C60pi37:1:0.0402999891,C60pi38:1:0.0150234227,C60pi39:1:0.0104589903,C60pi40:1:0.0214742395,C60pi41:1:0.0154957836,C60pi42:1:0.0101789953,C60pi43:1:0.0227980379,C60pi44:1:0.0123204539,C60pi45:1:0.0066777583,C60pi46:1:0.0004150083,C60pi47:1:0.0344385130,C60pi48:1:0.0113663379,C60pi49:1:0.0127143049,C60pi50:1:0.0124323741,C60pi51:1:0.0262124415,C60pi52:1:0.0064994957,C60pi53:1:0.0103203293,C60pi54:1:0.0142463512,C60pi55:1:0.0215600067,C60pi56:1:0.0199150700,C60pi57:1:0.0038964200,C60pi58:1:0.0113448855,C60pi59:1:0.0128595846,C60pi60:1:0.0117656776}+G4
WARNING: Your input class weight 0.000415008 is very small and may cause numerical issues
Optimizing NNI: done in 12.3358 secs using 631.3% CPU
Model LG+C60+G4 is alias for LG+POISSON+G+FMIX{C60pi1:1:0.0169698865,C60pi2:1:0.0211683374,C60pi3:1:0.0276589079,C60pi4:1:0.0065675964,C60pi5:1:0.0141221416,C60pi6:1:0.0068774834,C60pi7:1:0.0146909701,C60pi8:1:0.0067225777,C60pi9:1:0.0018396660,C60pi10:1:0.0102547197,C60pi11:1:0.0230896163,C60pi12:1:0.0057941033,C60pi13:1:0.0125394534,C60pi14:1:0.0204526478,C60pi15:1:0.0070629602,C60pi16:1:0.0117982741,C60pi17:1:0.0068334668,C60pi18:1:0.0433775839,C60pi19:1:0.0318278731,C60pi20:1:0.0222546108,C60pi21:1:0.0102264969,C60pi22:1:0.0150545891,C60pi23:1:0.0134159878,C60pi24:1:0.0148552065,C60pi25:1:0.0239111516,C60pi26:1:0.0128776278,C60pi27:1:0.0222318842,C60pi28:1:0.0247444742,C60pi29:1:0.0214274810,C60pi30:1:0.0115001882,C60pi31:1:0.0076017389,C60pi32:1:0.0130258568,C60pi33:1:0.0093701965,C60pi34:1:0.0467194264,C60pi35:1:0.0441940314,C60pi36:1:0.0322263154,C60pi37:1:0.0402999891,C60pi38:1:0.0150234227,C60pi39:1:0.0104589903,C60pi40:1:0.0214742395,C60pi41:1:0.0154957836,C60pi42:1:0.0101789953,C60pi43:1:0.0227980379,C60pi44:1:0.0123204539,C60pi45:1:0.0066777583,C60pi46:1:0.0004150083,C60pi47:1:0.0344385130,C60pi48:1:0.0113663379,C60pi49:1:0.0127143049,C60pi50:1:0.0124323741,C60pi51:1:0.0262124415,C60pi52:1:0.0064994957,C60pi53:1:0.0103203293,C60pi54:1:0.0142463512,C60pi55:1:0.0215600067,C60pi56:1:0.0199150700,C60pi57:1:0.0038964200,C60pi58:1:0.0113448855,C60pi59:1:0.0128595846,C60pi60:1:0.0117656776}+G4
WARNING: Your input class weight 0.000415008 is very small and may cause numerical issues
Optimizing NNI: done in 10.0483 secs using 644.2% CPU
400 samples done
Model LG+C60+G4 is alias for LG+POISSON+G+FMIX{C60pi1:1:0.0169698865,C60pi2:1:0.0211683374,C60pi3:1:0.0276589079,C60pi4:1:0.0065675964,C60pi5:1:0.0141221416,C60pi6:1:0.0068774834,C60pi7:1:0.0146909701,C60pi8:1:0.0067225777,C60pi9:1:0.0018396660,C60pi10:1:0.0102547197,C60pi11:1:0.0230896163,C60pi12:1:0.0057941033,C60pi13:1:0.0125394534,C60pi14:1:0.0204526478,C60pi15:1:0.0070629602,C60pi16:1:0.0117982741,C60pi17:1:0.0068334668,C60pi18:1:0.0433775839,C60pi19:1:0.0318278731,C60pi20:1:0.0222546108,C60pi21:1:0.0102264969,C60pi22:1:0.0150545891,C60pi23:1:0.0134159878,C60pi24:1:0.0148552065,C60pi25:1:0.0239111516,C60pi26:1:0.0128776278,C60pi27:1:0.0222318842,C60pi28:1:0.0247444742,C60pi29:1:0.0214274810,C60pi30:1:0.0115001882,C60pi31:1:0.0076017389,C60pi32:1:0.0130258568,C60pi33:1:0.0093701965,C60pi34:1:0.0467194264,C60pi35:1:0.0441940314,C60pi36:1:0.0322263154,C60pi37:1:0.0402999891,C60pi38:1:0.0150234227,C60pi39:1:0.0104589903,C60pi40:1:0.0214742395,C60pi41:1:0.0154957836,C60pi42:1:0.0101789953,C60pi43:1:0.0227980379,C60pi44:1:0.0123204539,C60pi45:1:0.0066777583,C60pi46:1:0.0004150083,C60pi47:1:0.0344385130,C60pi48:1:0.0113663379,C60pi49:1:0.0127143049,C60pi50:1:0.0124323741,C60pi51:1:0.0262124415,C60pi52:1:0.0064994957,C60pi53:1:0.0103203293,C60pi54:1:0.0142463512,C60pi55:1:0.0215600067,C60pi56:1:0.0199150700,C60pi57:1:0.0038964200,C60pi58:1:0.0113448855,C60pi59:1:0.0128595846,C60pi60:1:0.0117656776}+G4
WARNING: Your input class weight 0.000415008 is very small and may cause numerical issues
Optimizing NNI: done in 7.24717 secs using 636.1% CPU
Model LG+C60+G4 is alias for LG+POISSON+G+FMIX{C60pi1:1:0.0169698865,C60pi2:1:0.0211683374,C60pi3:1:0.0276589079,C60pi4:1:0.0065675964,C60pi5:1:0.0141221416,C60pi6:1:0.0068774834,C60pi7:1:0.0146909701,C60pi8:1:0.0067225777,C60pi9:1:0.0018396660,C60pi10:1:0.0102547197,C60pi11:1:0.0230896163,C60pi12:1:0.0057941033,C60pi13:1:0.0125394534,C60pi14:1:0.0204526478,C60pi15:1:0.0070629602,C60pi16:1:0.0117982741,C60pi17:1:0.0068334668,C60pi18:1:0.0433775839,C60pi19:1:0.0318278731,C60pi20:1:0.0222546108,C60pi21:1:0.0102264969,C60pi22:1:0.0150545891,C60pi23:1:0.0134159878,C60pi24:1:0.0148552065,C60pi25:1:0.0239111516,C60pi26:1:0.0128776278,C60pi27:1:0.0222318842,C60pi28:1:0.0247444742,C60pi29:1:0.0214274810,C60pi30:1:0.0115001882,C60pi31:1:0.0076017389,C60pi32:1:0.0130258568,C60pi33:1:0.0093701965,C60pi34:1:0.0467194264,C60pi35:1:0.0441940314,C60pi36:1:0.0322263154,C60pi37:1:0.0402999891,C60pi38:1:0.0150234227,C60pi39:1:0.0104589903,C60pi40:1:0.0214742395,C60pi41:1:0.0154957836,C60pi42:1:0.0101789953,C60pi43:1:0.0227980379,C60pi44:1:0.0123204539,C60pi45:1:0.0066777583,C60pi46:1:0.0004150083,C60pi47:1:0.0344385130,C60pi48:1:0.0113663379,C60pi49:1:0.0127143049,C60pi50:1:0.0124323741,C60pi51:1:0.0262124415,C60pi52:1:0.0064994957,C60pi53:1:0.0103203293,C60pi54:1:0.0142463512,C60pi55:1:0.0215600067,C60pi56:1:0.0199150700,C60pi57:1:0.0038964200,C60pi58:1:0.0113448855,C60pi59:1:0.0128595846,C60pi60:1:0.0117656776}+G4
WARNING: Your input class weight 0.000415008 is very small and may cause numerical issues
Optimizing NNI: done in 8.75517 secs using 635.7% CPU
Model LG+C60+G4 is alias for LG+POISSON+G+FMIX{C60pi1:1:0.0169698865,C60pi2:1:0.0211683374,C60pi3:1:0.0276589079,C60pi4:1:0.0065675964,C60pi5:1:0.0141221416,C60pi6:1:0.0068774834,C60pi7:1:0.0146909701,C60pi8:1:0.0067225777,C60pi9:1:0.0018396660,C60pi10:1:0.0102547197,C60pi11:1:0.0230896163,C60pi12:1:0.0057941033,C60pi13:1:0.0125394534,C60pi14:1:0.0204526478,C60pi15:1:0.0070629602,C60pi16:1:0.0117982741,C60pi17:1:0.0068334668,C60pi18:1:0.0433775839,C60pi19:1:0.0318278731,C60pi20:1:0.0222546108,C60pi21:1:0.0102264969,C60pi22:1:0.0150545891,C60pi23:1:0.0134159878,C60pi24:1:0.0148552065,C60pi25:1:0.0239111516,C60pi26:1:0.0128776278,C60pi27:1:0.0222318842,C60pi28:1:0.0247444742,C60pi29:1:0.0214274810,C60pi30:1:0.0115001882,C60pi31:1:0.0076017389,C60pi32:1:0.0130258568,C60pi33:1:0.0093701965,C60pi34:1:0.0467194264,C60pi35:1:0.0441940314,C60pi36:1:0.0322263154,C60pi37:1:0.0402999891,C60pi38:1:0.0150234227,C60pi39:1:0.0104589903,C60pi40:1:0.0214742395,C60pi41:1:0.0154957836,C60pi42:1:0.0101789953,C60pi43:1:0.0227980379,C60pi44:1:0.0123204539,C60pi45:1:0.0066777583,C60pi46:1:0.0004150083,C60pi47:1:0.0344385130,C60pi48:1:0.0113663379,C60pi49:1:0.0127143049,C60pi50:1:0.0124323741,C60pi51:1:0.0262124415,C60pi52:1:0.0064994957,C60pi53:1:0.0103203293,C60pi54:1:0.0142463512,C60pi55:1:0.0215600067,C60pi56:1:0.0199150700,C60pi57:1:0.0038964200,C60pi58:1:0.0113448855,C60pi59:1:0.0128595846,C60pi60:1:0.0117656776}+G4
WARNING: Your input class weight 0.000415008 is very small and may cause numerical issues
Optimizing NNI: done in 7.33076 secs using 635.2% CPU
Model LG+C60+G4 is alias for LG+POISSON+G+FMIX{C60pi1:1:0.0169698865,C60pi2:1:0.0211683374,C60pi3:1:0.0276589079,C60pi4:1:0.0065675964,C60pi5:1:0.0141221416,C60pi6:1:0.0068774834,C60pi7:1:0.0146909701,C60pi8:1:0.0067225777,C60pi9:1:0.0018396660,C60pi10:1:0.0102547197,C60pi11:1:0.0230896163,C60pi12:1:0.0057941033,C60pi13:1:0.0125394534,C60pi14:1:0.0204526478,C60pi15:1:0.0070629602,C60pi16:1:0.0117982741,C60pi17:1:0.0068334668,C60pi18:1:0.0433775839,C60pi19:1:0.0318278731,C60pi20:1:0.0222546108,C60pi21:1:0.0102264969,C60pi22:1:0.0150545891,C60pi23:1:0.0134159878,C60pi24:1:0.0148552065,C60pi25:1:0.0239111516,C60pi26:1:0.0128776278,C60pi27:1:0.0222318842,C60pi28:1:0.0247444742,C60pi29:1:0.0214274810,C60pi30:1:0.0115001882,C60pi31:1:0.0076017389,C60pi32:1:0.0130258568,C60pi33:1:0.0093701965,C60pi34:1:0.0467194264,C60pi35:1:0.0441940314,C60pi36:1:0.0322263154,C60pi37:1:0.0402999891,C60pi38:1:0.0150234227,C60pi39:1:0.0104589903,C60pi40:1:0.0214742395,C60pi41:1:0.0154957836,C60pi42:1:0.0101789953,C60pi43:1:0.0227980379,C60pi44:1:0.0123204539,C60pi45:1:0.0066777583,C60pi46:1:0.0004150083,C60pi47:1:0.0344385130,C60pi48:1:0.0113663379,C60pi49:1:0.0127143049,C60pi50:1:0.0124323741,C60pi51:1:0.0262124415,C60pi52:1:0.0064994957,C60pi53:1:0.0103203293,C60pi54:1:0.0142463512,C60pi55:1:0.0215600067,C60pi56:1:0.0199150700,C60pi57:1:0.0038964200,C60pi58:1:0.0113448855,C60pi59:1:0.0128595846,C60pi60:1:0.0117656776}+G4
WARNING: Your input class weight 0.000415008 is very small and may cause numerical issues
Optimizing NNI: done in 8.03596 secs using 635.4% CPU
Model LG+C60+G4 is alias for LG+POISSON+G+FMIX{C60pi1:1:0.0169698865,C60pi2:1:0.0211683374,C60pi3:1:0.0276589079,C60pi4:1:0.0065675964,C60pi5:1:0.0141221416,C60pi6:1:0.0068774834,C60pi7:1:0.0146909701,C60pi8:1:0.0067225777,C60pi9:1:0.0018396660,C60pi10:1:0.0102547197,C60pi11:1:0.0230896163,C60pi12:1:0.0057941033,C60pi13:1:0.0125394534,C60pi14:1:0.0204526478,C60pi15:1:0.0070629602,C60pi16:1:0.0117982741,C60pi17:1:0.0068334668,C60pi18:1:0.0433775839,C60pi19:1:0.0318278731,C60pi20:1:0.0222546108,C60pi21:1:0.0102264969,C60pi22:1:0.0150545891,C60pi23:1:0.0134159878,C60pi24:1:0.0148552065,C60pi25:1:0.0239111516,C60pi26:1:0.0128776278,C60pi27:1:0.0222318842,C60pi28:1:0.0247444742,C60pi29:1:0.0214274810,C60pi30:1:0.0115001882,C60pi31:1:0.0076017389,C60pi32:1:0.0130258568,C60pi33:1:0.0093701965,C60pi34:1:0.0467194264,C60pi35:1:0.0441940314,C60pi36:1:0.0322263154,C60pi37:1:0.0402999891,C60pi38:1:0.0150234227,C60pi39:1:0.0104589903,C60pi40:1:0.0214742395,C60pi41:1:0.0154957836,C60pi42:1:0.0101789953,C60pi43:1:0.0227980379,C60pi44:1:0.0123204539,C60pi45:1:0.0066777583,C60pi46:1:0.0004150083,C60pi47:1:0.0344385130,C60pi48:1:0.0113663379,C60pi49:1:0.0127143049,C60pi50:1:0.0124323741,C60pi51:1:0.0262124415,C60pi52:1:0.0064994957,C60pi53:1:0.0103203293,C60pi54:1:0.0142463512,C60pi55:1:0.0215600067,C60pi56:1:0.0199150700,C60pi57:1:0.0038964200,C60pi58:1:0.0113448855,C60pi59:1:0.0128595846,C60pi60:1:0.0117656776}+G4
WARNING: Your input class weight 0.000415008 is very small and may cause numerical issues
Optimizing NNI: done in 6.04666 secs using 636.8% CPU
Model LG+C60+G4 is alias for LG+POISSON+G+FMIX{C60pi1:1:0.0169698865,C60pi2:1:0.0211683374,C60pi3:1:0.0276589079,C60pi4:1:0.0065675964,C60pi5:1:0.0141221416,C60pi6:1:0.0068774834,C60pi7:1:0.0146909701,C60pi8:1:0.0067225777,C60pi9:1:0.0018396660,C60pi10:1:0.0102547197,C60pi11:1:0.0230896163,C60pi12:1:0.0057941033,C60pi13:1:0.0125394534,C60pi14:1:0.0204526478,C60pi15:1:0.0070629602,C60pi16:1:0.0117982741,C60pi17:1:0.0068334668,C60pi18:1:0.0433775839,C60pi19:1:0.0318278731,C60pi20:1:0.0222546108,C60pi21:1:0.0102264969,C60pi22:1:0.0150545891,C60pi23:1:0.0134159878,C60pi24:1:0.0148552065,C60pi25:1:0.0239111516,C60pi26:1:0.0128776278,C60pi27:1:0.0222318842,C60pi28:1:0.0247444742,C60pi29:1:0.0214274810,C60pi30:1:0.0115001882,C60pi31:1:0.0076017389,C60pi32:1:0.0130258568,C60pi33:1:0.0093701965,C60pi34:1:0.0467194264,C60pi35:1:0.0441940314,C60pi36:1:0.0322263154,C60pi37:1:0.0402999891,C60pi38:1:0.0150234227,C60pi39:1:0.0104589903,C60pi40:1:0.0214742395,C60pi41:1:0.0154957836,C60pi42:1:0.0101789953,C60pi43:1:0.0227980379,C60pi44:1:0.0123204539,C60pi45:1:0.0066777583,C60pi46:1:0.0004150083,C60pi47:1:0.0344385130,C60pi48:1:0.0113663379,C60pi49:1:0.0127143049,C60pi50:1:0.0124323741,C60pi51:1:0.0262124415,C60pi52:1:0.0064994957,C60pi53:1:0.0103203293,C60pi54:1:0.0142463512,C60pi55:1:0.0215600067,C60pi56:1:0.0199150700,C60pi57:1:0.0038964200,C60pi58:1:0.0113448855,C60pi59:1:0.0128595846,C60pi60:1:0.0117656776}+G4
WARNING: Your input class weight 0.000415008 is very small and may cause numerical issues
Optimizing NNI: done in 7.45016 secs using 628.7% CPU
Model LG+C60+G4 is alias for LG+POISSON+G+FMIX{C60pi1:1:0.0169698865,C60pi2:1:0.0211683374,C60pi3:1:0.0276589079,C60pi4:1:0.0065675964,C60pi5:1:0.0141221416,C60pi6:1:0.0068774834,C60pi7:1:0.0146909701,C60pi8:1:0.0067225777,C60pi9:1:0.0018396660,C60pi10:1:0.0102547197,C60pi11:1:0.0230896163,C60pi12:1:0.0057941033,C60pi13:1:0.0125394534,C60pi14:1:0.0204526478,C60pi15:1:0.0070629602,C60pi16:1:0.0117982741,C60pi17:1:0.0068334668,C60pi18:1:0.0433775839,C60pi19:1:0.0318278731,C60pi20:1:0.0222546108,C60pi21:1:0.0102264969,C60pi22:1:0.0150545891,C60pi23:1:0.0134159878,C60pi24:1:0.0148552065,C60pi25:1:0.0239111516,C60pi26:1:0.0128776278,C60pi27:1:0.0222318842,C60pi28:1:0.0247444742,C60pi29:1:0.0214274810,C60pi30:1:0.0115001882,C60pi31:1:0.0076017389,C60pi32:1:0.0130258568,C60pi33:1:0.0093701965,C60pi34:1:0.0467194264,C60pi35:1:0.0441940314,C60pi36:1:0.0322263154,C60pi37:1:0.0402999891,C60pi38:1:0.0150234227,C60pi39:1:0.0104589903,C60pi40:1:0.0214742395,C60pi41:1:0.0154957836,C60pi42:1:0.0101789953,C60pi43:1:0.0227980379,C60pi44:1:0.0123204539,C60pi45:1:0.0066777583,C60pi46:1:0.0004150083,C60pi47:1:0.0344385130,C60pi48:1:0.0113663379,C60pi49:1:0.0127143049,C60pi50:1:0.0124323741,C60pi51:1:0.0262124415,C60pi52:1:0.0064994957,C60pi53:1:0.0103203293,C60pi54:1:0.0142463512,C60pi55:1:0.0215600067,C60pi56:1:0.0199150700,C60pi57:1:0.0038964200,C60pi58:1:0.0113448855,C60pi59:1:0.0128595846,C60pi60:1:0.0117656776}+G4
WARNING: Your input class weight 0.000415008 is very small and may cause numerical issues
Optimizing NNI: done in 11.9635 secs using 629.7% CPU
Model LG+C60+G4 is alias for LG+POISSON+G+FMIX{C60pi1:1:0.0169698865,C60pi2:1:0.0211683374,C60pi3:1:0.0276589079,C60pi4:1:0.0065675964,C60pi5:1:0.0141221416,C60pi6:1:0.0068774834,C60pi7:1:0.0146909701,C60pi8:1:0.0067225777,C60pi9:1:0.0018396660,C60pi10:1:0.0102547197,C60pi11:1:0.0230896163,C60pi12:1:0.0057941033,C60pi13:1:0.0125394534,C60pi14:1:0.0204526478,C60pi15:1:0.0070629602,C60pi16:1:0.0117982741,C60pi17:1:0.0068334668,C60pi18:1:0.0433775839,C60pi19:1:0.0318278731,C60pi20:1:0.0222546108,C60pi21:1:0.0102264969,C60pi22:1:0.0150545891,C60pi23:1:0.0134159878,C60pi24:1:0.0148552065,C60pi25:1:0.0239111516,C60pi26:1:0.0128776278,C60pi27:1:0.0222318842,C60pi28:1:0.0247444742,C60pi29:1:0.0214274810,C60pi30:1:0.0115001882,C60pi31:1:0.0076017389,C60pi32:1:0.0130258568,C60pi33:1:0.0093701965,C60pi34:1:0.0467194264,C60pi35:1:0.0441940314,C60pi36:1:0.0322263154,C60pi37:1:0.0402999891,C60pi38:1:0.0150234227,C60pi39:1:0.0104589903,C60pi40:1:0.0214742395,C60pi41:1:0.0154957836,C60pi42:1:0.0101789953,C60pi43:1:0.0227980379,C60pi44:1:0.0123204539,C60pi45:1:0.0066777583,C60pi46:1:0.0004150083,C60pi47:1:0.0344385130,C60pi48:1:0.0113663379,C60pi49:1:0.0127143049,C60pi50:1:0.0124323741,C60pi51:1:0.0262124415,C60pi52:1:0.0064994957,C60pi53:1:0.0103203293,C60pi54:1:0.0142463512,C60pi55:1:0.0215600067,C60pi56:1:0.0199150700,C60pi57:1:0.0038964200,C60pi58:1:0.0113448855,C60pi59:1:0.0128595846,C60pi60:1:0.0117656776}+G4
WARNING: Your input class weight 0.000415008 is very small and may cause numerical issues
Optimizing NNI: done in 11.2385 secs using 636.7% CPU
Model LG+C60+G4 is alias for LG+POISSON+G+FMIX{C60pi1:1:0.0169698865,C60pi2:1:0.0211683374,C60pi3:1:0.0276589079,C60pi4:1:0.0065675964,C60pi5:1:0.0141221416,C60pi6:1:0.0068774834,C60pi7:1:0.0146909701,C60pi8:1:0.0067225777,C60pi9:1:0.0018396660,C60pi10:1:0.0102547197,C60pi11:1:0.0230896163,C60pi12:1:0.0057941033,C60pi13:1:0.0125394534,C60pi14:1:0.0204526478,C60pi15:1:0.0070629602,C60pi16:1:0.0117982741,C60pi17:1:0.0068334668,C60pi18:1:0.0433775839,C60pi19:1:0.0318278731,C60pi20:1:0.0222546108,C60pi21:1:0.0102264969,C60pi22:1:0.0150545891,C60pi23:1:0.0134159878,C60pi24:1:0.0148552065,C60pi25:1:0.0239111516,C60pi26:1:0.0128776278,C60pi27:1:0.0222318842,C60pi28:1:0.0247444742,C60pi29:1:0.0214274810,C60pi30:1:0.0115001882,C60pi31:1:0.0076017389,C60pi32:1:0.0130258568,C60pi33:1:0.0093701965,C60pi34:1:0.0467194264,C60pi35:1:0.0441940314,C60pi36:1:0.0322263154,C60pi37:1:0.0402999891,C60pi38:1:0.0150234227,C60pi39:1:0.0104589903,C60pi40:1:0.0214742395,C60pi41:1:0.0154957836,C60pi42:1:0.0101789953,C60pi43:1:0.0227980379,C60pi44:1:0.0123204539,C60pi45:1:0.0066777583,C60pi46:1:0.0004150083,C60pi47:1:0.0344385130,C60pi48:1:0.0113663379,C60pi49:1:0.0127143049,C60pi50:1:0.0124323741,C60pi51:1:0.0262124415,C60pi52:1:0.0064994957,C60pi53:1:0.0103203293,C60pi54:1:0.0142463512,C60pi55:1:0.0215600067,C60pi56:1:0.0199150700,C60pi57:1:0.0038964200,C60pi58:1:0.0113448855,C60pi59:1:0.0128595846,C60pi60:1:0.0117656776}+G4
WARNING: Your input class weight 0.000415008 is very small and may cause numerical issues
Optimizing NNI: done in 9.18986 secs using 637.9% CPU
Model LG+C60+G4 is alias for LG+POISSON+G+FMIX{C60pi1:1:0.0169698865,C60pi2:1:0.0211683374,C60pi3:1:0.0276589079,C60pi4:1:0.0065675964,C60pi5:1:0.0141221416,C60pi6:1:0.0068774834,C60pi7:1:0.0146909701,C60pi8:1:0.0067225777,C60pi9:1:0.0018396660,C60pi10:1:0.0102547197,C60pi11:1:0.0230896163,C60pi12:1:0.0057941033,C60pi13:1:0.0125394534,C60pi14:1:0.0204526478,C60pi15:1:0.0070629602,C60pi16:1:0.0117982741,C60pi17:1:0.0068334668,C60pi18:1:0.0433775839,C60pi19:1:0.0318278731,C60pi20:1:0.0222546108,C60pi21:1:0.0102264969,C60pi22:1:0.0150545891,C60pi23:1:0.0134159878,C60pi24:1:0.0148552065,C60pi25:1:0.0239111516,C60pi26:1:0.0128776278,C60pi27:1:0.0222318842,C60pi28:1:0.0247444742,C60pi29:1:0.0214274810,C60pi30:1:0.0115001882,C60pi31:1:0.0076017389,C60pi32:1:0.0130258568,C60pi33:1:0.0093701965,C60pi34:1:0.0467194264,C60pi35:1:0.0441940314,C60pi36:1:0.0322263154,C60pi37:1:0.0402999891,C60pi38:1:0.0150234227,C60pi39:1:0.0104589903,C60pi40:1:0.0214742395,C60pi41:1:0.0154957836,C60pi42:1:0.0101789953,C60pi43:1:0.0227980379,C60pi44:1:0.0123204539,C60pi45:1:0.0066777583,C60pi46:1:0.0004150083,C60pi47:1:0.0344385130,C60pi48:1:0.0113663379,C60pi49:1:0.0127143049,C60pi50:1:0.0124323741,C60pi51:1:0.0262124415,C60pi52:1:0.0064994957,C60pi53:1:0.0103203293,C60pi54:1:0.0142463512,C60pi55:1:0.0215600067,C60pi56:1:0.0199150700,C60pi57:1:0.0038964200,C60pi58:1:0.0113448855,C60pi59:1:0.0128595846,C60pi60:1:0.0117656776}+G4
WARNING: Your input class weight 0.000415008 is very small and may cause numerical issues
Optimizing NNI: done in 9.31852 secs using 636% CPU
Model LG+C60+G4 is alias for LG+POISSON+G+FMIX{C60pi1:1:0.0169698865,C60pi2:1:0.0211683374,C60pi3:1:0.0276589079,C60pi4:1:0.0065675964,C60pi5:1:0.0141221416,C60pi6:1:0.0068774834,C60pi7:1:0.0146909701,C60pi8:1:0.0067225777,C60pi9:1:0.0018396660,C60pi10:1:0.0102547197,C60pi11:1:0.0230896163,C60pi12:1:0.0057941033,C60pi13:1:0.0125394534,C60pi14:1:0.0204526478,C60pi15:1:0.0070629602,C60pi16:1:0.0117982741,C60pi17:1:0.0068334668,C60pi18:1:0.0433775839,C60pi19:1:0.0318278731,C60pi20:1:0.0222546108,C60pi21:1:0.0102264969,C60pi22:1:0.0150545891,C60pi23:1:0.0134159878,C60pi24:1:0.0148552065,C60pi25:1:0.0239111516,C60pi26:1:0.0128776278,C60pi27:1:0.0222318842,C60pi28:1:0.0247444742,C60pi29:1:0.0214274810,C60pi30:1:0.0115001882,C60pi31:1:0.0076017389,C60pi32:1:0.0130258568,C60pi33:1:0.0093701965,C60pi34:1:0.0467194264,C60pi35:1:0.0441940314,C60pi36:1:0.0322263154,C60pi37:1:0.0402999891,C60pi38:1:0.0150234227,C60pi39:1:0.0104589903,C60pi40:1:0.0214742395,C60pi41:1:0.0154957836,C60pi42:1:0.0101789953,C60pi43:1:0.0227980379,C60pi44:1:0.0123204539,C60pi45:1:0.0066777583,C60pi46:1:0.0004150083,C60pi47:1:0.0344385130,C60pi48:1:0.0113663379,C60pi49:1:0.0127143049,C60pi50:1:0.0124323741,C60pi51:1:0.0262124415,C60pi52:1:0.0064994957,C60pi53:1:0.0103203293,C60pi54:1:0.0142463512,C60pi55:1:0.0215600067,C60pi56:1:0.0199150700,C60pi57:1:0.0038964200,C60pi58:1:0.0113448855,C60pi59:1:0.0128595846,C60pi60:1:0.0117656776}+G4
WARNING: Your input class weight 0.000415008 is very small and may cause numerical issues
Optimizing NNI: done in 7.26996 secs using 622.8% CPU
Model LG+C60+G4 is alias for LG+POISSON+G+FMIX{C60pi1:1:0.0169698865,C60pi2:1:0.0211683374,C60pi3:1:0.0276589079,C60pi4:1:0.0065675964,C60pi5:1:0.0141221416,C60pi6:1:0.0068774834,C60pi7:1:0.0146909701,C60pi8:1:0.0067225777,C60pi9:1:0.0018396660,C60pi10:1:0.0102547197,C60pi11:1:0.0230896163,C60pi12:1:0.0057941033,C60pi13:1:0.0125394534,C60pi14:1:0.0204526478,C60pi15:1:0.0070629602,C60pi16:1:0.0117982741,C60pi17:1:0.0068334668,C60pi18:1:0.0433775839,C60pi19:1:0.0318278731,C60pi20:1:0.0222546108,C60pi21:1:0.0102264969,C60pi22:1:0.0150545891,C60pi23:1:0.0134159878,C60pi24:1:0.0148552065,C60pi25:1:0.0239111516,C60pi26:1:0.0128776278,C60pi27:1:0.0222318842,C60pi28:1:0.0247444742,C60pi29:1:0.0214274810,C60pi30:1:0.0115001882,C60pi31:1:0.0076017389,C60pi32:1:0.0130258568,C60pi33:1:0.0093701965,C60pi34:1:0.0467194264,C60pi35:1:0.0441940314,C60pi36:1:0.0322263154,C60pi37:1:0.0402999891,C60pi38:1:0.0150234227,C60pi39:1:0.0104589903,C60pi40:1:0.0214742395,C60pi41:1:0.0154957836,C60pi42:1:0.0101789953,C60pi43:1:0.0227980379,C60pi44:1:0.0123204539,C60pi45:1:0.0066777583,C60pi46:1:0.0004150083,C60pi47:1:0.0344385130,C60pi48:1:0.0113663379,C60pi49:1:0.0127143049,C60pi50:1:0.0124323741,C60pi51:1:0.0262124415,C60pi52:1:0.0064994957,C60pi53:1:0.0103203293,C60pi54:1:0.0142463512,C60pi55:1:0.0215600067,C60pi56:1:0.0199150700,C60pi57:1:0.0038964200,C60pi58:1:0.0113448855,C60pi59:1:0.0128595846,C60pi60:1:0.0117656776}+G4
WARNING: Your input class weight 0.000415008 is very small and may cause numerical issues
Optimizing NNI: done in 9.22272 secs using 633.2% CPU
Model LG+C60+G4 is alias for LG+POISSON+G+FMIX{C60pi1:1:0.0169698865,C60pi2:1:0.0211683374,C60pi3:1:0.0276589079,C60pi4:1:0.0065675964,C60pi5:1:0.0141221416,C60pi6:1:0.0068774834,C60pi7:1:0.0146909701,C60pi8:1:0.0067225777,C60pi9:1:0.0018396660,C60pi10:1:0.0102547197,C60pi11:1:0.0230896163,C60pi12:1:0.0057941033,C60pi13:1:0.0125394534,C60pi14:1:0.0204526478,C60pi15:1:0.0070629602,C60pi16:1:0.0117982741,C60pi17:1:0.0068334668,C60pi18:1:0.0433775839,C60pi19:1:0.0318278731,C60pi20:1:0.0222546108,C60pi21:1:0.0102264969,C60pi22:1:0.0150545891,C60pi23:1:0.0134159878,C60pi24:1:0.0148552065,C60pi25:1:0.0239111516,C60pi26:1:0.0128776278,C60pi27:1:0.0222318842,C60pi28:1:0.0247444742,C60pi29:1:0.0214274810,C60pi30:1:0.0115001882,C60pi31:1:0.0076017389,C60pi32:1:0.0130258568,C60pi33:1:0.0093701965,C60pi34:1:0.0467194264,C60pi35:1:0.0441940314,C60pi36:1:0.0322263154,C60pi37:1:0.0402999891,C60pi38:1:0.0150234227,C60pi39:1:0.0104589903,C60pi40:1:0.0214742395,C60pi41:1:0.0154957836,C60pi42:1:0.0101789953,C60pi43:1:0.0227980379,C60pi44:1:0.0123204539,C60pi45:1:0.0066777583,C60pi46:1:0.0004150083,C60pi47:1:0.0344385130,C60pi48:1:0.0113663379,C60pi49:1:0.0127143049,C60pi50:1:0.0124323741,C60pi51:1:0.0262124415,C60pi52:1:0.0064994957,C60pi53:1:0.0103203293,C60pi54:1:0.0142463512,C60pi55:1:0.0215600067,C60pi56:1:0.0199150700,C60pi57:1:0.0038964200,C60pi58:1:0.0113448855,C60pi59:1:0.0128595846,C60pi60:1:0.0117656776}+G4
WARNING: Your input class weight 0.000415008 is very small and may cause numerical issues
Optimizing NNI: done in 10.3515 secs using 629.7% CPU
Model LG+C60+G4 is alias for LG+POISSON+G+FMIX{C60pi1:1:0.0169698865,C60pi2:1:0.0211683374,C60pi3:1:0.0276589079,C60pi4:1:0.0065675964,C60pi5:1:0.0141221416,C60pi6:1:0.0068774834,C60pi7:1:0.0146909701,C60pi8:1:0.0067225777,C60pi9:1:0.0018396660,C60pi10:1:0.0102547197,C60pi11:1:0.0230896163,C60pi12:1:0.0057941033,C60pi13:1:0.0125394534,C60pi14:1:0.0204526478,C60pi15:1:0.0070629602,C60pi16:1:0.0117982741,C60pi17:1:0.0068334668,C60pi18:1:0.0433775839,C60pi19:1:0.0318278731,C60pi20:1:0.0222546108,C60pi21:1:0.0102264969,C60pi22:1:0.0150545891,C60pi23:1:0.0134159878,C60pi24:1:0.0148552065,C60pi25:1:0.0239111516,C60pi26:1:0.0128776278,C60pi27:1:0.0222318842,C60pi28:1:0.0247444742,C60pi29:1:0.0214274810,C60pi30:1:0.0115001882,C60pi31:1:0.0076017389,C60pi32:1:0.0130258568,C60pi33:1:0.0093701965,C60pi34:1:0.0467194264,C60pi35:1:0.0441940314,C60pi36:1:0.0322263154,C60pi37:1:0.0402999891,C60pi38:1:0.0150234227,C60pi39:1:0.0104589903,C60pi40:1:0.0214742395,C60pi41:1:0.0154957836,C60pi42:1:0.0101789953,C60pi43:1:0.0227980379,C60pi44:1:0.0123204539,C60pi45:1:0.0066777583,C60pi46:1:0.0004150083,C60pi47:1:0.0344385130,C60pi48:1:0.0113663379,C60pi49:1:0.0127143049,C60pi50:1:0.0124323741,C60pi51:1:0.0262124415,C60pi52:1:0.0064994957,C60pi53:1:0.0103203293,C60pi54:1:0.0142463512,C60pi55:1:0.0215600067,C60pi56:1:0.0199150700,C60pi57:1:0.0038964200,C60pi58:1:0.0113448855,C60pi59:1:0.0128595846,C60pi60:1:0.0117656776}+G4
WARNING: Your input class weight 0.000415008 is very small and may cause numerical issues
Optimizing NNI: done in 12.0177 secs using 634.5% CPU
Model LG+C60+G4 is alias for LG+POISSON+G+FMIX{C60pi1:1:0.0169698865,C60pi2:1:0.0211683374,C60pi3:1:0.0276589079,C60pi4:1:0.0065675964,C60pi5:1:0.0141221416,C60pi6:1:0.0068774834,C60pi7:1:0.0146909701,C60pi8:1:0.0067225777,C60pi9:1:0.0018396660,C60pi10:1:0.0102547197,C60pi11:1:0.0230896163,C60pi12:1:0.0057941033,C60pi13:1:0.0125394534,C60pi14:1:0.0204526478,C60pi15:1:0.0070629602,C60pi16:1:0.0117982741,C60pi17:1:0.0068334668,C60pi18:1:0.0433775839,C60pi19:1:0.0318278731,C60pi20:1:0.0222546108,C60pi21:1:0.0102264969,C60pi22:1:0.0150545891,C60pi23:1:0.0134159878,C60pi24:1:0.0148552065,C60pi25:1:0.0239111516,C60pi26:1:0.0128776278,C60pi27:1:0.0222318842,C60pi28:1:0.0247444742,C60pi29:1:0.0214274810,C60pi30:1:0.0115001882,C60pi31:1:0.0076017389,C60pi32:1:0.0130258568,C60pi33:1:0.0093701965,C60pi34:1:0.0467194264,C60pi35:1:0.0441940314,C60pi36:1:0.0322263154,C60pi37:1:0.0402999891,C60pi38:1:0.0150234227,C60pi39:1:0.0104589903,C60pi40:1:0.0214742395,C60pi41:1:0.0154957836,C60pi42:1:0.0101789953,C60pi43:1:0.0227980379,C60pi44:1:0.0123204539,C60pi45:1:0.0066777583,C60pi46:1:0.0004150083,C60pi47:1:0.0344385130,C60pi48:1:0.0113663379,C60pi49:1:0.0127143049,C60pi50:1:0.0124323741,C60pi51:1:0.0262124415,C60pi52:1:0.0064994957,C60pi53:1:0.0103203293,C60pi54:1:0.0142463512,C60pi55:1:0.0215600067,C60pi56:1:0.0199150700,C60pi57:1:0.0038964200,C60pi58:1:0.0113448855,C60pi59:1:0.0128595846,C60pi60:1:0.0117656776}+G4
WARNING: Your input class weight 0.000415008 is very small and may cause numerical issues
Optimizing NNI: done in 8.67652 secs using 637.2% CPU
Model LG+C60+G4 is alias for LG+POISSON+G+FMIX{C60pi1:1:0.0169698865,C60pi2:1:0.0211683374,C60pi3:1:0.0276589079,C60pi4:1:0.0065675964,C60pi5:1:0.0141221416,C60pi6:1:0.0068774834,C60pi7:1:0.0146909701,C60pi8:1:0.0067225777,C60pi9:1:0.0018396660,C60pi10:1:0.0102547197,C60pi11:1:0.0230896163,C60pi12:1:0.0057941033,C60pi13:1:0.0125394534,C60pi14:1:0.0204526478,C60pi15:1:0.0070629602,C60pi16:1:0.0117982741,C60pi17:1:0.0068334668,C60pi18:1:0.0433775839,C60pi19:1:0.0318278731,C60pi20:1:0.0222546108,C60pi21:1:0.0102264969,C60pi22:1:0.0150545891,C60pi23:1:0.0134159878,C60pi24:1:0.0148552065,C60pi25:1:0.0239111516,C60pi26:1:0.0128776278,C60pi27:1:0.0222318842,C60pi28:1:0.0247444742,C60pi29:1:0.0214274810,C60pi30:1:0.0115001882,C60pi31:1:0.0076017389,C60pi32:1:0.0130258568,C60pi33:1:0.0093701965,C60pi34:1:0.0467194264,C60pi35:1:0.0441940314,C60pi36:1:0.0322263154,C60pi37:1:0.0402999891,C60pi38:1:0.0150234227,C60pi39:1:0.0104589903,C60pi40:1:0.0214742395,C60pi41:1:0.0154957836,C60pi42:1:0.0101789953,C60pi43:1:0.0227980379,C60pi44:1:0.0123204539,C60pi45:1:0.0066777583,C60pi46:1:0.0004150083,C60pi47:1:0.0344385130,C60pi48:1:0.0113663379,C60pi49:1:0.0127143049,C60pi50:1:0.0124323741,C60pi51:1:0.0262124415,C60pi52:1:0.0064994957,C60pi53:1:0.0103203293,C60pi54:1:0.0142463512,C60pi55:1:0.0215600067,C60pi56:1:0.0199150700,C60pi57:1:0.0038964200,C60pi58:1:0.0113448855,C60pi59:1:0.0128595846,C60pi60:1:0.0117656776}+G4
WARNING: Your input class weight 0.000415008 is very small and may cause numerical issues
Optimizing NNI: done in 8.49066 secs using 643.4% CPU
Model LG+C60+G4 is alias for LG+POISSON+G+FMIX{C60pi1:1:0.0169698865,C60pi2:1:0.0211683374,C60pi3:1:0.0276589079,C60pi4:1:0.0065675964,C60pi5:1:0.0141221416,C60pi6:1:0.0068774834,C60pi7:1:0.0146909701,C60pi8:1:0.0067225777,C60pi9:1:0.0018396660,C60pi10:1:0.0102547197,C60pi11:1:0.0230896163,C60pi12:1:0.0057941033,C60pi13:1:0.0125394534,C60pi14:1:0.0204526478,C60pi15:1:0.0070629602,C60pi16:1:0.0117982741,C60pi17:1:0.0068334668,C60pi18:1:0.0433775839,C60pi19:1:0.0318278731,C60pi20:1:0.0222546108,C60pi21:1:0.0102264969,C60pi22:1:0.0150545891,C60pi23:1:0.0134159878,C60pi24:1:0.0148552065,C60pi25:1:0.0239111516,C60pi26:1:0.0128776278,C60pi27:1:0.0222318842,C60pi28:1:0.0247444742,C60pi29:1:0.0214274810,C60pi30:1:0.0115001882,C60pi31:1:0.0076017389,C60pi32:1:0.0130258568,C60pi33:1:0.0093701965,C60pi34:1:0.0467194264,C60pi35:1:0.0441940314,C60pi36:1:0.0322263154,C60pi37:1:0.0402999891,C60pi38:1:0.0150234227,C60pi39:1:0.0104589903,C60pi40:1:0.0214742395,C60pi41:1:0.0154957836,C60pi42:1:0.0101789953,C60pi43:1:0.0227980379,C60pi44:1:0.0123204539,C60pi45:1:0.0066777583,C60pi46:1:0.0004150083,C60pi47:1:0.0344385130,C60pi48:1:0.0113663379,C60pi49:1:0.0127143049,C60pi50:1:0.0124323741,C60pi51:1:0.0262124415,C60pi52:1:0.0064994957,C60pi53:1:0.0103203293,C60pi54:1:0.0142463512,C60pi55:1:0.0215600067,C60pi56:1:0.0199150700,C60pi57:1:0.0038964200,C60pi58:1:0.0113448855,C60pi59:1:0.0128595846,C60pi60:1:0.0117656776}+G4
WARNING: Your input class weight 0.000415008 is very small and may cause numerical issues
Optimizing NNI: done in 7.58454 secs using 638.5% CPU
Model LG+C60+G4 is alias for LG+POISSON+G+FMIX{C60pi1:1:0.0169698865,C60pi2:1:0.0211683374,C60pi3:1:0.0276589079,C60pi4:1:0.0065675964,C60pi5:1:0.0141221416,C60pi6:1:0.0068774834,C60pi7:1:0.0146909701,C60pi8:1:0.0067225777,C60pi9:1:0.0018396660,C60pi10:1:0.0102547197,C60pi11:1:0.0230896163,C60pi12:1:0.0057941033,C60pi13:1:0.0125394534,C60pi14:1:0.0204526478,C60pi15:1:0.0070629602,C60pi16:1:0.0117982741,C60pi17:1:0.0068334668,C60pi18:1:0.0433775839,C60pi19:1:0.0318278731,C60pi20:1:0.0222546108,C60pi21:1:0.0102264969,C60pi22:1:0.0150545891,C60pi23:1:0.0134159878,C60pi24:1:0.0148552065,C60pi25:1:0.0239111516,C60pi26:1:0.0128776278,C60pi27:1:0.0222318842,C60pi28:1:0.0247444742,C60pi29:1:0.0214274810,C60pi30:1:0.0115001882,C60pi31:1:0.0076017389,C60pi32:1:0.0130258568,C60pi33:1:0.0093701965,C60pi34:1:0.0467194264,C60pi35:1:0.0441940314,C60pi36:1:0.0322263154,C60pi37:1:0.0402999891,C60pi38:1:0.0150234227,C60pi39:1:0.0104589903,C60pi40:1:0.0214742395,C60pi41:1:0.0154957836,C60pi42:1:0.0101789953,C60pi43:1:0.0227980379,C60pi44:1:0.0123204539,C60pi45:1:0.0066777583,C60pi46:1:0.0004150083,C60pi47:1:0.0344385130,C60pi48:1:0.0113663379,C60pi49:1:0.0127143049,C60pi50:1:0.0124323741,C60pi51:1:0.0262124415,C60pi52:1:0.0064994957,C60pi53:1:0.0103203293,C60pi54:1:0.0142463512,C60pi55:1:0.0215600067,C60pi56:1:0.0199150700,C60pi57:1:0.0038964200,C60pi58:1:0.0113448855,C60pi59:1:0.0128595846,C60pi60:1:0.0117656776}+G4
WARNING: Your input class weight 0.000415008 is very small and may cause numerical issues
Optimizing NNI: done in 9.90791 secs using 634.3% CPU
Model LG+C60+G4 is alias for LG+POISSON+G+FMIX{C60pi1:1:0.0169698865,C60pi2:1:0.0211683374,C60pi3:1:0.0276589079,C60pi4:1:0.0065675964,C60pi5:1:0.0141221416,C60pi6:1:0.0068774834,C60pi7:1:0.0146909701,C60pi8:1:0.0067225777,C60pi9:1:0.0018396660,C60pi10:1:0.0102547197,C60pi11:1:0.0230896163,C60pi12:1:0.0057941033,C60pi13:1:0.0125394534,C60pi14:1:0.0204526478,C60pi15:1:0.0070629602,C60pi16:1:0.0117982741,C60pi17:1:0.0068334668,C60pi18:1:0.0433775839,C60pi19:1:0.0318278731,C60pi20:1:0.0222546108,C60pi21:1:0.0102264969,C60pi22:1:0.0150545891,C60pi23:1:0.0134159878,C60pi24:1:0.0148552065,C60pi25:1:0.0239111516,C60pi26:1:0.0128776278,C60pi27:1:0.0222318842,C60pi28:1:0.0247444742,C60pi29:1:0.0214274810,C60pi30:1:0.0115001882,C60pi31:1:0.0076017389,C60pi32:1:0.0130258568,C60pi33:1:0.0093701965,C60pi34:1:0.0467194264,C60pi35:1:0.0441940314,C60pi36:1:0.0322263154,C60pi37:1:0.0402999891,C60pi38:1:0.0150234227,C60pi39:1:0.0104589903,C60pi40:1:0.0214742395,C60pi41:1:0.0154957836,C60pi42:1:0.0101789953,C60pi43:1:0.0227980379,C60pi44:1:0.0123204539,C60pi45:1:0.0066777583,C60pi46:1:0.0004150083,C60pi47:1:0.0344385130,C60pi48:1:0.0113663379,C60pi49:1:0.0127143049,C60pi50:1:0.0124323741,C60pi51:1:0.0262124415,C60pi52:1:0.0064994957,C60pi53:1:0.0103203293,C60pi54:1:0.0142463512,C60pi55:1:0.0215600067,C60pi56:1:0.0199150700,C60pi57:1:0.0038964200,C60pi58:1:0.0113448855,C60pi59:1:0.0128595846,C60pi60:1:0.0117656776}+G4
WARNING: Your input class weight 0.000415008 is very small and may cause numerical issues
Optimizing NNI: done in 12.4531 secs using 639.9% CPU
Model LG+C60+G4 is alias for LG+POISSON+G+FMIX{C60pi1:1:0.0169698865,C60pi2:1:0.0211683374,C60pi3:1:0.0276589079,C60pi4:1:0.0065675964,C60pi5:1:0.0141221416,C60pi6:1:0.0068774834,C60pi7:1:0.0146909701,C60pi8:1:0.0067225777,C60pi9:1:0.0018396660,C60pi10:1:0.0102547197,C60pi11:1:0.0230896163,C60pi12:1:0.0057941033,C60pi13:1:0.0125394534,C60pi14:1:0.0204526478,C60pi15:1:0.0070629602,C60pi16:1:0.0117982741,C60pi17:1:0.0068334668,C60pi18:1:0.0433775839,C60pi19:1:0.0318278731,C60pi20:1:0.0222546108,C60pi21:1:0.0102264969,C60pi22:1:0.0150545891,C60pi23:1:0.0134159878,C60pi24:1:0.0148552065,C60pi25:1:0.0239111516,C60pi26:1:0.0128776278,C60pi27:1:0.0222318842,C60pi28:1:0.0247444742,C60pi29:1:0.0214274810,C60pi30:1:0.0115001882,C60pi31:1:0.0076017389,C60pi32:1:0.0130258568,C60pi33:1:0.0093701965,C60pi34:1:0.0467194264,C60pi35:1:0.0441940314,C60pi36:1:0.0322263154,C60pi37:1:0.0402999891,C60pi38:1:0.0150234227,C60pi39:1:0.0104589903,C60pi40:1:0.0214742395,C60pi41:1:0.0154957836,C60pi42:1:0.0101789953,C60pi43:1:0.0227980379,C60pi44:1:0.0123204539,C60pi45:1:0.0066777583,C60pi46:1:0.0004150083,C60pi47:1:0.0344385130,C60pi48:1:0.0113663379,C60pi49:1:0.0127143049,C60pi50:1:0.0124323741,C60pi51:1:0.0262124415,C60pi52:1:0.0064994957,C60pi53:1:0.0103203293,C60pi54:1:0.0142463512,C60pi55:1:0.0215600067,C60pi56:1:0.0199150700,C60pi57:1:0.0038964200,C60pi58:1:0.0113448855,C60pi59:1:0.0128595846,C60pi60:1:0.0117656776}+G4
WARNING: Your input class weight 0.000415008 is very small and may cause numerical issues
Optimizing NNI: done in 12.4581 secs using 630% CPU
Model LG+C60+G4 is alias for LG+POISSON+G+FMIX{C60pi1:1:0.0169698865,C60pi2:1:0.0211683374,C60pi3:1:0.0276589079,C60pi4:1:0.0065675964,C60pi5:1:0.0141221416,C60pi6:1:0.0068774834,C60pi7:1:0.0146909701,C60pi8:1:0.0067225777,C60pi9:1:0.0018396660,C60pi10:1:0.0102547197,C60pi11:1:0.0230896163,C60pi12:1:0.0057941033,C60pi13:1:0.0125394534,C60pi14:1:0.0204526478,C60pi15:1:0.0070629602,C60pi16:1:0.0117982741,C60pi17:1:0.0068334668,C60pi18:1:0.0433775839,C60pi19:1:0.0318278731,C60pi20:1:0.0222546108,C60pi21:1:0.0102264969,C60pi22:1:0.0150545891,C60pi23:1:0.0134159878,C60pi24:1:0.0148552065,C60pi25:1:0.0239111516,C60pi26:1:0.0128776278,C60pi27:1:0.0222318842,C60pi28:1:0.0247444742,C60pi29:1:0.0214274810,C60pi30:1:0.0115001882,C60pi31:1:0.0076017389,C60pi32:1:0.0130258568,C60pi33:1:0.0093701965,C60pi34:1:0.0467194264,C60pi35:1:0.0441940314,C60pi36:1:0.0322263154,C60pi37:1:0.0402999891,C60pi38:1:0.0150234227,C60pi39:1:0.0104589903,C60pi40:1:0.0214742395,C60pi41:1:0.0154957836,C60pi42:1:0.0101789953,C60pi43:1:0.0227980379,C60pi44:1:0.0123204539,C60pi45:1:0.0066777583,C60pi46:1:0.0004150083,C60pi47:1:0.0344385130,C60pi48:1:0.0113663379,C60pi49:1:0.0127143049,C60pi50:1:0.0124323741,C60pi51:1:0.0262124415,C60pi52:1:0.0064994957,C60pi53:1:0.0103203293,C60pi54:1:0.0142463512,C60pi55:1:0.0215600067,C60pi56:1:0.0199150700,C60pi57:1:0.0038964200,C60pi58:1:0.0113448855,C60pi59:1:0.0128595846,C60pi60:1:0.0117656776}+G4
WARNING: Your input class weight 0.000415008 is very small and may cause numerical issues
Optimizing NNI: done in 9.89421 secs using 637.5% CPU
Model LG+C60+G4 is alias for LG+POISSON+G+FMIX{C60pi1:1:0.0169698865,C60pi2:1:0.0211683374,C60pi3:1:0.0276589079,C60pi4:1:0.0065675964,C60pi5:1:0.0141221416,C60pi6:1:0.0068774834,C60pi7:1:0.0146909701,C60pi8:1:0.0067225777,C60pi9:1:0.0018396660,C60pi10:1:0.0102547197,C60pi11:1:0.0230896163,C60pi12:1:0.0057941033,C60pi13:1:0.0125394534,C60pi14:1:0.0204526478,C60pi15:1:0.0070629602,C60pi16:1:0.0117982741,C60pi17:1:0.0068334668,C60pi18:1:0.0433775839,C60pi19:1:0.0318278731,C60pi20:1:0.0222546108,C60pi21:1:0.0102264969,C60pi22:1:0.0150545891,C60pi23:1:0.0134159878,C60pi24:1:0.0148552065,C60pi25:1:0.0239111516,C60pi26:1:0.0128776278,C60pi27:1:0.0222318842,C60pi28:1:0.0247444742,C60pi29:1:0.0214274810,C60pi30:1:0.0115001882,C60pi31:1:0.0076017389,C60pi32:1:0.0130258568,C60pi33:1:0.0093701965,C60pi34:1:0.0467194264,C60pi35:1:0.0441940314,C60pi36:1:0.0322263154,C60pi37:1:0.0402999891,C60pi38:1:0.0150234227,C60pi39:1:0.0104589903,C60pi40:1:0.0214742395,C60pi41:1:0.0154957836,C60pi42:1:0.0101789953,C60pi43:1:0.0227980379,C60pi44:1:0.0123204539,C60pi45:1:0.0066777583,C60pi46:1:0.0004150083,C60pi47:1:0.0344385130,C60pi48:1:0.0113663379,C60pi49:1:0.0127143049,C60pi50:1:0.0124323741,C60pi51:1:0.0262124415,C60pi52:1:0.0064994957,C60pi53:1:0.0103203293,C60pi54:1:0.0142463512,C60pi55:1:0.0215600067,C60pi56:1:0.0199150700,C60pi57:1:0.0038964200,C60pi58:1:0.0113448855,C60pi59:1:0.0128595846,C60pi60:1:0.0117656776}+G4
WARNING: Your input class weight 0.000415008 is very small and may cause numerical issues
Optimizing NNI: done in 6.34745 secs using 634.1% CPU
Model LG+C60+G4 is alias for LG+POISSON+G+FMIX{C60pi1:1:0.0169698865,C60pi2:1:0.0211683374,C60pi3:1:0.0276589079,C60pi4:1:0.0065675964,C60pi5:1:0.0141221416,C60pi6:1:0.0068774834,C60pi7:1:0.0146909701,C60pi8:1:0.0067225777,C60pi9:1:0.0018396660,C60pi10:1:0.0102547197,C60pi11:1:0.0230896163,C60pi12:1:0.0057941033,C60pi13:1:0.0125394534,C60pi14:1:0.0204526478,C60pi15:1:0.0070629602,C60pi16:1:0.0117982741,C60pi17:1:0.0068334668,C60pi18:1:0.0433775839,C60pi19:1:0.0318278731,C60pi20:1:0.0222546108,C60pi21:1:0.0102264969,C60pi22:1:0.0150545891,C60pi23:1:0.0134159878,C60pi24:1:0.0148552065,C60pi25:1:0.0239111516,C60pi26:1:0.0128776278,C60pi27:1:0.0222318842,C60pi28:1:0.0247444742,C60pi29:1:0.0214274810,C60pi30:1:0.0115001882,C60pi31:1:0.0076017389,C60pi32:1:0.0130258568,C60pi33:1:0.0093701965,C60pi34:1:0.0467194264,C60pi35:1:0.0441940314,C60pi36:1:0.0322263154,C60pi37:1:0.0402999891,C60pi38:1:0.0150234227,C60pi39:1:0.0104589903,C60pi40:1:0.0214742395,C60pi41:1:0.0154957836,C60pi42:1:0.0101789953,C60pi43:1:0.0227980379,C60pi44:1:0.0123204539,C60pi45:1:0.0066777583,C60pi46:1:0.0004150083,C60pi47:1:0.0344385130,C60pi48:1:0.0113663379,C60pi49:1:0.0127143049,C60pi50:1:0.0124323741,C60pi51:1:0.0262124415,C60pi52:1:0.0064994957,C60pi53:1:0.0103203293,C60pi54:1:0.0142463512,C60pi55:1:0.0215600067,C60pi56:1:0.0199150700,C60pi57:1:0.0038964200,C60pi58:1:0.0113448855,C60pi59:1:0.0128595846,C60pi60:1:0.0117656776}+G4
WARNING: Your input class weight 0.000415008 is very small and may cause numerical issues
Optimizing NNI: done in 9.45557 secs using 638.3% CPU
Model LG+C60+G4 is alias for LG+POISSON+G+FMIX{C60pi1:1:0.0169698865,C60pi2:1:0.0211683374,C60pi3:1:0.0276589079,C60pi4:1:0.0065675964,C60pi5:1:0.0141221416,C60pi6:1:0.0068774834,C60pi7:1:0.0146909701,C60pi8:1:0.0067225777,C60pi9:1:0.0018396660,C60pi10:1:0.0102547197,C60pi11:1:0.0230896163,C60pi12:1:0.0057941033,C60pi13:1:0.0125394534,C60pi14:1:0.0204526478,C60pi15:1:0.0070629602,C60pi16:1:0.0117982741,C60pi17:1:0.0068334668,C60pi18:1:0.0433775839,C60pi19:1:0.0318278731,C60pi20:1:0.0222546108,C60pi21:1:0.0102264969,C60pi22:1:0.0150545891,C60pi23:1:0.0134159878,C60pi24:1:0.0148552065,C60pi25:1:0.0239111516,C60pi26:1:0.0128776278,C60pi27:1:0.0222318842,C60pi28:1:0.0247444742,C60pi29:1:0.0214274810,C60pi30:1:0.0115001882,C60pi31:1:0.0076017389,C60pi32:1:0.0130258568,C60pi33:1:0.0093701965,C60pi34:1:0.0467194264,C60pi35:1:0.0441940314,C60pi36:1:0.0322263154,C60pi37:1:0.0402999891,C60pi38:1:0.0150234227,C60pi39:1:0.0104589903,C60pi40:1:0.0214742395,C60pi41:1:0.0154957836,C60pi42:1:0.0101789953,C60pi43:1:0.0227980379,C60pi44:1:0.0123204539,C60pi45:1:0.0066777583,C60pi46:1:0.0004150083,C60pi47:1:0.0344385130,C60pi48:1:0.0113663379,C60pi49:1:0.0127143049,C60pi50:1:0.0124323741,C60pi51:1:0.0262124415,C60pi52:1:0.0064994957,C60pi53:1:0.0103203293,C60pi54:1:0.0142463512,C60pi55:1:0.0215600067,C60pi56:1:0.0199150700,C60pi57:1:0.0038964200,C60pi58:1:0.0113448855,C60pi59:1:0.0128595846,C60pi60:1:0.0117656776}+G4
WARNING: Your input class weight 0.000415008 is very small and may cause numerical issues
Optimizing NNI: done in 10.6546 secs using 639.9% CPU
Model LG+C60+G4 is alias for LG+POISSON+G+FMIX{C60pi1:1:0.0169698865,C60pi2:1:0.0211683374,C60pi3:1:0.0276589079,C60pi4:1:0.0065675964,C60pi5:1:0.0141221416,C60pi6:1:0.0068774834,C60pi7:1:0.0146909701,C60pi8:1:0.0067225777,C60pi9:1:0.0018396660,C60pi10:1:0.0102547197,C60pi11:1:0.0230896163,C60pi12:1:0.0057941033,C60pi13:1:0.0125394534,C60pi14:1:0.0204526478,C60pi15:1:0.0070629602,C60pi16:1:0.0117982741,C60pi17:1:0.0068334668,C60pi18:1:0.0433775839,C60pi19:1:0.0318278731,C60pi20:1:0.0222546108,C60pi21:1:0.0102264969,C60pi22:1:0.0150545891,C60pi23:1:0.0134159878,C60pi24:1:0.0148552065,C60pi25:1:0.0239111516,C60pi26:1:0.0128776278,C60pi27:1:0.0222318842,C60pi28:1:0.0247444742,C60pi29:1:0.0214274810,C60pi30:1:0.0115001882,C60pi31:1:0.0076017389,C60pi32:1:0.0130258568,C60pi33:1:0.0093701965,C60pi34:1:0.0467194264,C60pi35:1:0.0441940314,C60pi36:1:0.0322263154,C60pi37:1:0.0402999891,C60pi38:1:0.0150234227,C60pi39:1:0.0104589903,C60pi40:1:0.0214742395,C60pi41:1:0.0154957836,C60pi42:1:0.0101789953,C60pi43:1:0.0227980379,C60pi44:1:0.0123204539,C60pi45:1:0.0066777583,C60pi46:1:0.0004150083,C60pi47:1:0.0344385130,C60pi48:1:0.0113663379,C60pi49:1:0.0127143049,C60pi50:1:0.0124323741,C60pi51:1:0.0262124415,C60pi52:1:0.0064994957,C60pi53:1:0.0103203293,C60pi54:1:0.0142463512,C60pi55:1:0.0215600067,C60pi56:1:0.0199150700,C60pi57:1:0.0038964200,C60pi58:1:0.0113448855,C60pi59:1:0.0128595846,C60pi60:1:0.0117656776}+G4
WARNING: Your input class weight 0.000415008 is very small and may cause numerical issues
Optimizing NNI: done in 7.127 secs using 631.2% CPU
Model LG+C60+G4 is alias for LG+POISSON+G+FMIX{C60pi1:1:0.0169698865,C60pi2:1:0.0211683374,C60pi3:1:0.0276589079,C60pi4:1:0.0065675964,C60pi5:1:0.0141221416,C60pi6:1:0.0068774834,C60pi7:1:0.0146909701,C60pi8:1:0.0067225777,C60pi9:1:0.0018396660,C60pi10:1:0.0102547197,C60pi11:1:0.0230896163,C60pi12:1:0.0057941033,C60pi13:1:0.0125394534,C60pi14:1:0.0204526478,C60pi15:1:0.0070629602,C60pi16:1:0.0117982741,C60pi17:1:0.0068334668,C60pi18:1:0.0433775839,C60pi19:1:0.0318278731,C60pi20:1:0.0222546108,C60pi21:1:0.0102264969,C60pi22:1:0.0150545891,C60pi23:1:0.0134159878,C60pi24:1:0.0148552065,C60pi25:1:0.0239111516,C60pi26:1:0.0128776278,C60pi27:1:0.0222318842,C60pi28:1:0.0247444742,C60pi29:1:0.0214274810,C60pi30:1:0.0115001882,C60pi31:1:0.0076017389,C60pi32:1:0.0130258568,C60pi33:1:0.0093701965,C60pi34:1:0.0467194264,C60pi35:1:0.0441940314,C60pi36:1:0.0322263154,C60pi37:1:0.0402999891,C60pi38:1:0.0150234227,C60pi39:1:0.0104589903,C60pi40:1:0.0214742395,C60pi41:1:0.0154957836,C60pi42:1:0.0101789953,C60pi43:1:0.0227980379,C60pi44:1:0.0123204539,C60pi45:1:0.0066777583,C60pi46:1:0.0004150083,C60pi47:1:0.0344385130,C60pi48:1:0.0113663379,C60pi49:1:0.0127143049,C60pi50:1:0.0124323741,C60pi51:1:0.0262124415,C60pi52:1:0.0064994957,C60pi53:1:0.0103203293,C60pi54:1:0.0142463512,C60pi55:1:0.0215600067,C60pi56:1:0.0199150700,C60pi57:1:0.0038964200,C60pi58:1:0.0113448855,C60pi59:1:0.0128595846,C60pi60:1:0.0117656776}+G4
WARNING: Your input class weight 0.000415008 is very small and may cause numerical issues
Optimizing NNI: done in 7.64148 secs using 631.2% CPU
Model LG+C60+G4 is alias for LG+POISSON+G+FMIX{C60pi1:1:0.0169698865,C60pi2:1:0.0211683374,C60pi3:1:0.0276589079,C60pi4:1:0.0065675964,C60pi5:1:0.0141221416,C60pi6:1:0.0068774834,C60pi7:1:0.0146909701,C60pi8:1:0.0067225777,C60pi9:1:0.0018396660,C60pi10:1:0.0102547197,C60pi11:1:0.0230896163,C60pi12:1:0.0057941033,C60pi13:1:0.0125394534,C60pi14:1:0.0204526478,C60pi15:1:0.0070629602,C60pi16:1:0.0117982741,C60pi17:1:0.0068334668,C60pi18:1:0.0433775839,C60pi19:1:0.0318278731,C60pi20:1:0.0222546108,C60pi21:1:0.0102264969,C60pi22:1:0.0150545891,C60pi23:1:0.0134159878,C60pi24:1:0.0148552065,C60pi25:1:0.0239111516,C60pi26:1:0.0128776278,C60pi27:1:0.0222318842,C60pi28:1:0.0247444742,C60pi29:1:0.0214274810,C60pi30:1:0.0115001882,C60pi31:1:0.0076017389,C60pi32:1:0.0130258568,C60pi33:1:0.0093701965,C60pi34:1:0.0467194264,C60pi35:1:0.0441940314,C60pi36:1:0.0322263154,C60pi37:1:0.0402999891,C60pi38:1:0.0150234227,C60pi39:1:0.0104589903,C60pi40:1:0.0214742395,C60pi41:1:0.0154957836,C60pi42:1:0.0101789953,C60pi43:1:0.0227980379,C60pi44:1:0.0123204539,C60pi45:1:0.0066777583,C60pi46:1:0.0004150083,C60pi47:1:0.0344385130,C60pi48:1:0.0113663379,C60pi49:1:0.0127143049,C60pi50:1:0.0124323741,C60pi51:1:0.0262124415,C60pi52:1:0.0064994957,C60pi53:1:0.0103203293,C60pi54:1:0.0142463512,C60pi55:1:0.0215600067,C60pi56:1:0.0199150700,C60pi57:1:0.0038964200,C60pi58:1:0.0113448855,C60pi59:1:0.0128595846,C60pi60:1:0.0117656776}+G4
WARNING: Your input class weight 0.000415008 is very small and may cause numerical issues
Optimizing NNI: done in 17.7349 secs using 629.8% CPU
Model LG+C60+G4 is alias for LG+POISSON+G+FMIX{C60pi1:1:0.0169698865,C60pi2:1:0.0211683374,C60pi3:1:0.0276589079,C60pi4:1:0.0065675964,C60pi5:1:0.0141221416,C60pi6:1:0.0068774834,C60pi7:1:0.0146909701,C60pi8:1:0.0067225777,C60pi9:1:0.0018396660,C60pi10:1:0.0102547197,C60pi11:1:0.0230896163,C60pi12:1:0.0057941033,C60pi13:1:0.0125394534,C60pi14:1:0.0204526478,C60pi15:1:0.0070629602,C60pi16:1:0.0117982741,C60pi17:1:0.0068334668,C60pi18:1:0.0433775839,C60pi19:1:0.0318278731,C60pi20:1:0.0222546108,C60pi21:1:0.0102264969,C60pi22:1:0.0150545891,C60pi23:1:0.0134159878,C60pi24:1:0.0148552065,C60pi25:1:0.0239111516,C60pi26:1:0.0128776278,C60pi27:1:0.0222318842,C60pi28:1:0.0247444742,C60pi29:1:0.0214274810,C60pi30:1:0.0115001882,C60pi31:1:0.0076017389,C60pi32:1:0.0130258568,C60pi33:1:0.0093701965,C60pi34:1:0.0467194264,C60pi35:1:0.0441940314,C60pi36:1:0.0322263154,C60pi37:1:0.0402999891,C60pi38:1:0.0150234227,C60pi39:1:0.0104589903,C60pi40:1:0.0214742395,C60pi41:1:0.0154957836,C60pi42:1:0.0101789953,C60pi43:1:0.0227980379,C60pi44:1:0.0123204539,C60pi45:1:0.0066777583,C60pi46:1:0.0004150083,C60pi47:1:0.0344385130,C60pi48:1:0.0113663379,C60pi49:1:0.0127143049,C60pi50:1:0.0124323741,C60pi51:1:0.0262124415,C60pi52:1:0.0064994957,C60pi53:1:0.0103203293,C60pi54:1:0.0142463512,C60pi55:1:0.0215600067,C60pi56:1:0.0199150700,C60pi57:1:0.0038964200,C60pi58:1:0.0113448855,C60pi59:1:0.0128595846,C60pi60:1:0.0117656776}+G4
WARNING: Your input class weight 0.000415008 is very small and may cause numerical issues
Optimizing NNI: done in 10.7991 secs using 633.7% CPU
Model LG+C60+G4 is alias for LG+POISSON+G+FMIX{C60pi1:1:0.0169698865,C60pi2:1:0.0211683374,C60pi3:1:0.0276589079,C60pi4:1:0.0065675964,C60pi5:1:0.0141221416,C60pi6:1:0.0068774834,C60pi7:1:0.0146909701,C60pi8:1:0.0067225777,C60pi9:1:0.0018396660,C60pi10:1:0.0102547197,C60pi11:1:0.0230896163,C60pi12:1:0.0057941033,C60pi13:1:0.0125394534,C60pi14:1:0.0204526478,C60pi15:1:0.0070629602,C60pi16:1:0.0117982741,C60pi17:1:0.0068334668,C60pi18:1:0.0433775839,C60pi19:1:0.0318278731,C60pi20:1:0.0222546108,C60pi21:1:0.0102264969,C60pi22:1:0.0150545891,C60pi23:1:0.0134159878,C60pi24:1:0.0148552065,C60pi25:1:0.0239111516,C60pi26:1:0.0128776278,C60pi27:1:0.0222318842,C60pi28:1:0.0247444742,C60pi29:1:0.0214274810,C60pi30:1:0.0115001882,C60pi31:1:0.0076017389,C60pi32:1:0.0130258568,C60pi33:1:0.0093701965,C60pi34:1:0.0467194264,C60pi35:1:0.0441940314,C60pi36:1:0.0322263154,C60pi37:1:0.0402999891,C60pi38:1:0.0150234227,C60pi39:1:0.0104589903,C60pi40:1:0.0214742395,C60pi41:1:0.0154957836,C60pi42:1:0.0101789953,C60pi43:1:0.0227980379,C60pi44:1:0.0123204539,C60pi45:1:0.0066777583,C60pi46:1:0.0004150083,C60pi47:1:0.0344385130,C60pi48:1:0.0113663379,C60pi49:1:0.0127143049,C60pi50:1:0.0124323741,C60pi51:1:0.0262124415,C60pi52:1:0.0064994957,C60pi53:1:0.0103203293,C60pi54:1:0.0142463512,C60pi55:1:0.0215600067,C60pi56:1:0.0199150700,C60pi57:1:0.0038964200,C60pi58:1:0.0113448855,C60pi59:1:0.0128595846,C60pi60:1:0.0117656776}+G4
WARNING: Your input class weight 0.000415008 is very small and may cause numerical issues
Optimizing NNI: done in 7.02147 secs using 623.4% CPU
Model LG+C60+G4 is alias for LG+POISSON+G+FMIX{C60pi1:1:0.0169698865,C60pi2:1:0.0211683374,C60pi3:1:0.0276589079,C60pi4:1:0.0065675964,C60pi5:1:0.0141221416,C60pi6:1:0.0068774834,C60pi7:1:0.0146909701,C60pi8:1:0.0067225777,C60pi9:1:0.0018396660,C60pi10:1:0.0102547197,C60pi11:1:0.0230896163,C60pi12:1:0.0057941033,C60pi13:1:0.0125394534,C60pi14:1:0.0204526478,C60pi15:1:0.0070629602,C60pi16:1:0.0117982741,C60pi17:1:0.0068334668,C60pi18:1:0.0433775839,C60pi19:1:0.0318278731,C60pi20:1:0.0222546108,C60pi21:1:0.0102264969,C60pi22:1:0.0150545891,C60pi23:1:0.0134159878,C60pi24:1:0.0148552065,C60pi25:1:0.0239111516,C60pi26:1:0.0128776278,C60pi27:1:0.0222318842,C60pi28:1:0.0247444742,C60pi29:1:0.0214274810,C60pi30:1:0.0115001882,C60pi31:1:0.0076017389,C60pi32:1:0.0130258568,C60pi33:1:0.0093701965,C60pi34:1:0.0467194264,C60pi35:1:0.0441940314,C60pi36:1:0.0322263154,C60pi37:1:0.0402999891,C60pi38:1:0.0150234227,C60pi39:1:0.0104589903,C60pi40:1:0.0214742395,C60pi41:1:0.0154957836,C60pi42:1:0.0101789953,C60pi43:1:0.0227980379,C60pi44:1:0.0123204539,C60pi45:1:0.0066777583,C60pi46:1:0.0004150083,C60pi47:1:0.0344385130,C60pi48:1:0.0113663379,C60pi49:1:0.0127143049,C60pi50:1:0.0124323741,C60pi51:1:0.0262124415,C60pi52:1:0.0064994957,C60pi53:1:0.0103203293,C60pi54:1:0.0142463512,C60pi55:1:0.0215600067,C60pi56:1:0.0199150700,C60pi57:1:0.0038964200,C60pi58:1:0.0113448855,C60pi59:1:0.0128595846,C60pi60:1:0.0117656776}+G4
WARNING: Your input class weight 0.000415008 is very small and may cause numerical issues
Optimizing NNI: done in 10.5694 secs using 641.5% CPU
Model LG+C60+G4 is alias for LG+POISSON+G+FMIX{C60pi1:1:0.0169698865,C60pi2:1:0.0211683374,C60pi3:1:0.0276589079,C60pi4:1:0.0065675964,C60pi5:1:0.0141221416,C60pi6:1:0.0068774834,C60pi7:1:0.0146909701,C60pi8:1:0.0067225777,C60pi9:1:0.0018396660,C60pi10:1:0.0102547197,C60pi11:1:0.0230896163,C60pi12:1:0.0057941033,C60pi13:1:0.0125394534,C60pi14:1:0.0204526478,C60pi15:1:0.0070629602,C60pi16:1:0.0117982741,C60pi17:1:0.0068334668,C60pi18:1:0.0433775839,C60pi19:1:0.0318278731,C60pi20:1:0.0222546108,C60pi21:1:0.0102264969,C60pi22:1:0.0150545891,C60pi23:1:0.0134159878,C60pi24:1:0.0148552065,C60pi25:1:0.0239111516,C60pi26:1:0.0128776278,C60pi27:1:0.0222318842,C60pi28:1:0.0247444742,C60pi29:1:0.0214274810,C60pi30:1:0.0115001882,C60pi31:1:0.0076017389,C60pi32:1:0.0130258568,C60pi33:1:0.0093701965,C60pi34:1:0.0467194264,C60pi35:1:0.0441940314,C60pi36:1:0.0322263154,C60pi37:1:0.0402999891,C60pi38:1:0.0150234227,C60pi39:1:0.0104589903,C60pi40:1:0.0214742395,C60pi41:1:0.0154957836,C60pi42:1:0.0101789953,C60pi43:1:0.0227980379,C60pi44:1:0.0123204539,C60pi45:1:0.0066777583,C60pi46:1:0.0004150083,C60pi47:1:0.0344385130,C60pi48:1:0.0113663379,C60pi49:1:0.0127143049,C60pi50:1:0.0124323741,C60pi51:1:0.0262124415,C60pi52:1:0.0064994957,C60pi53:1:0.0103203293,C60pi54:1:0.0142463512,C60pi55:1:0.0215600067,C60pi56:1:0.0199150700,C60pi57:1:0.0038964200,C60pi58:1:0.0113448855,C60pi59:1:0.0128595846,C60pi60:1:0.0117656776}+G4
WARNING: Your input class weight 0.000415008 is very small and may cause numerical issues
Optimizing NNI: done in 7.70948 secs using 634.5% CPU
Model LG+C60+G4 is alias for LG+POISSON+G+FMIX{C60pi1:1:0.0169698865,C60pi2:1:0.0211683374,C60pi3:1:0.0276589079,C60pi4:1:0.0065675964,C60pi5:1:0.0141221416,C60pi6:1:0.0068774834,C60pi7:1:0.0146909701,C60pi8:1:0.0067225777,C60pi9:1:0.0018396660,C60pi10:1:0.0102547197,C60pi11:1:0.0230896163,C60pi12:1:0.0057941033,C60pi13:1:0.0125394534,C60pi14:1:0.0204526478,C60pi15:1:0.0070629602,C60pi16:1:0.0117982741,C60pi17:1:0.0068334668,C60pi18:1:0.0433775839,C60pi19:1:0.0318278731,C60pi20:1:0.0222546108,C60pi21:1:0.0102264969,C60pi22:1:0.0150545891,C60pi23:1:0.0134159878,C60pi24:1:0.0148552065,C60pi25:1:0.0239111516,C60pi26:1:0.0128776278,C60pi27:1:0.0222318842,C60pi28:1:0.0247444742,C60pi29:1:0.0214274810,C60pi30:1:0.0115001882,C60pi31:1:0.0076017389,C60pi32:1:0.0130258568,C60pi33:1:0.0093701965,C60pi34:1:0.0467194264,C60pi35:1:0.0441940314,C60pi36:1:0.0322263154,C60pi37:1:0.0402999891,C60pi38:1:0.0150234227,C60pi39:1:0.0104589903,C60pi40:1:0.0214742395,C60pi41:1:0.0154957836,C60pi42:1:0.0101789953,C60pi43:1:0.0227980379,C60pi44:1:0.0123204539,C60pi45:1:0.0066777583,C60pi46:1:0.0004150083,C60pi47:1:0.0344385130,C60pi48:1:0.0113663379,C60pi49:1:0.0127143049,C60pi50:1:0.0124323741,C60pi51:1:0.0262124415,C60pi52:1:0.0064994957,C60pi53:1:0.0103203293,C60pi54:1:0.0142463512,C60pi55:1:0.0215600067,C60pi56:1:0.0199150700,C60pi57:1:0.0038964200,C60pi58:1:0.0113448855,C60pi59:1:0.0128595846,C60pi60:1:0.0117656776}+G4
WARNING: Your input class weight 0.000415008 is very small and may cause numerical issues
Optimizing NNI: done in 9.36394 secs using 629.1% CPU
Model LG+C60+G4 is alias for LG+POISSON+G+FMIX{C60pi1:1:0.0169698865,C60pi2:1:0.0211683374,C60pi3:1:0.0276589079,C60pi4:1:0.0065675964,C60pi5:1:0.0141221416,C60pi6:1:0.0068774834,C60pi7:1:0.0146909701,C60pi8:1:0.0067225777,C60pi9:1:0.0018396660,C60pi10:1:0.0102547197,C60pi11:1:0.0230896163,C60pi12:1:0.0057941033,C60pi13:1:0.0125394534,C60pi14:1:0.0204526478,C60pi15:1:0.0070629602,C60pi16:1:0.0117982741,C60pi17:1:0.0068334668,C60pi18:1:0.0433775839,C60pi19:1:0.0318278731,C60pi20:1:0.0222546108,C60pi21:1:0.0102264969,C60pi22:1:0.0150545891,C60pi23:1:0.0134159878,C60pi24:1:0.0148552065,C60pi25:1:0.0239111516,C60pi26:1:0.0128776278,C60pi27:1:0.0222318842,C60pi28:1:0.0247444742,C60pi29:1:0.0214274810,C60pi30:1:0.0115001882,C60pi31:1:0.0076017389,C60pi32:1:0.0130258568,C60pi33:1:0.0093701965,C60pi34:1:0.0467194264,C60pi35:1:0.0441940314,C60pi36:1:0.0322263154,C60pi37:1:0.0402999891,C60pi38:1:0.0150234227,C60pi39:1:0.0104589903,C60pi40:1:0.0214742395,C60pi41:1:0.0154957836,C60pi42:1:0.0101789953,C60pi43:1:0.0227980379,C60pi44:1:0.0123204539,C60pi45:1:0.0066777583,C60pi46:1:0.0004150083,C60pi47:1:0.0344385130,C60pi48:1:0.0113663379,C60pi49:1:0.0127143049,C60pi50:1:0.0124323741,C60pi51:1:0.0262124415,C60pi52:1:0.0064994957,C60pi53:1:0.0103203293,C60pi54:1:0.0142463512,C60pi55:1:0.0215600067,C60pi56:1:0.0199150700,C60pi57:1:0.0038964200,C60pi58:1:0.0113448855,C60pi59:1:0.0128595846,C60pi60:1:0.0117656776}+G4
WARNING: Your input class weight 0.000415008 is very small and may cause numerical issues
Optimizing NNI: done in 8.46155 secs using 632.6% CPU
Model LG+C60+G4 is alias for LG+POISSON+G+FMIX{C60pi1:1:0.0169698865,C60pi2:1:0.0211683374,C60pi3:1:0.0276589079,C60pi4:1:0.0065675964,C60pi5:1:0.0141221416,C60pi6:1:0.0068774834,C60pi7:1:0.0146909701,C60pi8:1:0.0067225777,C60pi9:1:0.0018396660,C60pi10:1:0.0102547197,C60pi11:1:0.0230896163,C60pi12:1:0.0057941033,C60pi13:1:0.0125394534,C60pi14:1:0.0204526478,C60pi15:1:0.0070629602,C60pi16:1:0.0117982741,C60pi17:1:0.0068334668,C60pi18:1:0.0433775839,C60pi19:1:0.0318278731,C60pi20:1:0.0222546108,C60pi21:1:0.0102264969,C60pi22:1:0.0150545891,C60pi23:1:0.0134159878,C60pi24:1:0.0148552065,C60pi25:1:0.0239111516,C60pi26:1:0.0128776278,C60pi27:1:0.0222318842,C60pi28:1:0.0247444742,C60pi29:1:0.0214274810,C60pi30:1:0.0115001882,C60pi31:1:0.0076017389,C60pi32:1:0.0130258568,C60pi33:1:0.0093701965,C60pi34:1:0.0467194264,C60pi35:1:0.0441940314,C60pi36:1:0.0322263154,C60pi37:1:0.0402999891,C60pi38:1:0.0150234227,C60pi39:1:0.0104589903,C60pi40:1:0.0214742395,C60pi41:1:0.0154957836,C60pi42:1:0.0101789953,C60pi43:1:0.0227980379,C60pi44:1:0.0123204539,C60pi45:1:0.0066777583,C60pi46:1:0.0004150083,C60pi47:1:0.0344385130,C60pi48:1:0.0113663379,C60pi49:1:0.0127143049,C60pi50:1:0.0124323741,C60pi51:1:0.0262124415,C60pi52:1:0.0064994957,C60pi53:1:0.0103203293,C60pi54:1:0.0142463512,C60pi55:1:0.0215600067,C60pi56:1:0.0199150700,C60pi57:1:0.0038964200,C60pi58:1:0.0113448855,C60pi59:1:0.0128595846,C60pi60:1:0.0117656776}+G4
WARNING: Your input class weight 0.000415008 is very small and may cause numerical issues
Optimizing NNI: done in 8.48032 secs using 629.3% CPU
Model LG+C60+G4 is alias for LG+POISSON+G+FMIX{C60pi1:1:0.0169698865,C60pi2:1:0.0211683374,C60pi3:1:0.0276589079,C60pi4:1:0.0065675964,C60pi5:1:0.0141221416,C60pi6:1:0.0068774834,C60pi7:1:0.0146909701,C60pi8:1:0.0067225777,C60pi9:1:0.0018396660,C60pi10:1:0.0102547197,C60pi11:1:0.0230896163,C60pi12:1:0.0057941033,C60pi13:1:0.0125394534,C60pi14:1:0.0204526478,C60pi15:1:0.0070629602,C60pi16:1:0.0117982741,C60pi17:1:0.0068334668,C60pi18:1:0.0433775839,C60pi19:1:0.0318278731,C60pi20:1:0.0222546108,C60pi21:1:0.0102264969,C60pi22:1:0.0150545891,C60pi23:1:0.0134159878,C60pi24:1:0.0148552065,C60pi25:1:0.0239111516,C60pi26:1:0.0128776278,C60pi27:1:0.0222318842,C60pi28:1:0.0247444742,C60pi29:1:0.0214274810,C60pi30:1:0.0115001882,C60pi31:1:0.0076017389,C60pi32:1:0.0130258568,C60pi33:1:0.0093701965,C60pi34:1:0.0467194264,C60pi35:1:0.0441940314,C60pi36:1:0.0322263154,C60pi37:1:0.0402999891,C60pi38:1:0.0150234227,C60pi39:1:0.0104589903,C60pi40:1:0.0214742395,C60pi41:1:0.0154957836,C60pi42:1:0.0101789953,C60pi43:1:0.0227980379,C60pi44:1:0.0123204539,C60pi45:1:0.0066777583,C60pi46:1:0.0004150083,C60pi47:1:0.0344385130,C60pi48:1:0.0113663379,C60pi49:1:0.0127143049,C60pi50:1:0.0124323741,C60pi51:1:0.0262124415,C60pi52:1:0.0064994957,C60pi53:1:0.0103203293,C60pi54:1:0.0142463512,C60pi55:1:0.0215600067,C60pi56:1:0.0199150700,C60pi57:1:0.0038964200,C60pi58:1:0.0113448855,C60pi59:1:0.0128595846,C60pi60:1:0.0117656776}+G4
WARNING: Your input class weight 0.000415008 is very small and may cause numerical issues
Optimizing NNI: done in 7.44378 secs using 639% CPU
Model LG+C60+G4 is alias for LG+POISSON+G+FMIX{C60pi1:1:0.0169698865,C60pi2:1:0.0211683374,C60pi3:1:0.0276589079,C60pi4:1:0.0065675964,C60pi5:1:0.0141221416,C60pi6:1:0.0068774834,C60pi7:1:0.0146909701,C60pi8:1:0.0067225777,C60pi9:1:0.0018396660,C60pi10:1:0.0102547197,C60pi11:1:0.0230896163,C60pi12:1:0.0057941033,C60pi13:1:0.0125394534,C60pi14:1:0.0204526478,C60pi15:1:0.0070629602,C60pi16:1:0.0117982741,C60pi17:1:0.0068334668,C60pi18:1:0.0433775839,C60pi19:1:0.0318278731,C60pi20:1:0.0222546108,C60pi21:1:0.0102264969,C60pi22:1:0.0150545891,C60pi23:1:0.0134159878,C60pi24:1:0.0148552065,C60pi25:1:0.0239111516,C60pi26:1:0.0128776278,C60pi27:1:0.0222318842,C60pi28:1:0.0247444742,C60pi29:1:0.0214274810,C60pi30:1:0.0115001882,C60pi31:1:0.0076017389,C60pi32:1:0.0130258568,C60pi33:1:0.0093701965,C60pi34:1:0.0467194264,C60pi35:1:0.0441940314,C60pi36:1:0.0322263154,C60pi37:1:0.0402999891,C60pi38:1:0.0150234227,C60pi39:1:0.0104589903,C60pi40:1:0.0214742395,C60pi41:1:0.0154957836,C60pi42:1:0.0101789953,C60pi43:1:0.0227980379,C60pi44:1:0.0123204539,C60pi45:1:0.0066777583,C60pi46:1:0.0004150083,C60pi47:1:0.0344385130,C60pi48:1:0.0113663379,C60pi49:1:0.0127143049,C60pi50:1:0.0124323741,C60pi51:1:0.0262124415,C60pi52:1:0.0064994957,C60pi53:1:0.0103203293,C60pi54:1:0.0142463512,C60pi55:1:0.0215600067,C60pi56:1:0.0199150700,C60pi57:1:0.0038964200,C60pi58:1:0.0113448855,C60pi59:1:0.0128595846,C60pi60:1:0.0117656776}+G4
WARNING: Your input class weight 0.000415008 is very small and may cause numerical issues
Optimizing NNI: done in 10.2987 secs using 636% CPU
Model LG+C60+G4 is alias for LG+POISSON+G+FMIX{C60pi1:1:0.0169698865,C60pi2:1:0.0211683374,C60pi3:1:0.0276589079,C60pi4:1:0.0065675964,C60pi5:1:0.0141221416,C60pi6:1:0.0068774834,C60pi7:1:0.0146909701,C60pi8:1:0.0067225777,C60pi9:1:0.0018396660,C60pi10:1:0.0102547197,C60pi11:1:0.0230896163,C60pi12:1:0.0057941033,C60pi13:1:0.0125394534,C60pi14:1:0.0204526478,C60pi15:1:0.0070629602,C60pi16:1:0.0117982741,C60pi17:1:0.0068334668,C60pi18:1:0.0433775839,C60pi19:1:0.0318278731,C60pi20:1:0.0222546108,C60pi21:1:0.0102264969,C60pi22:1:0.0150545891,C60pi23:1:0.0134159878,C60pi24:1:0.0148552065,C60pi25:1:0.0239111516,C60pi26:1:0.0128776278,C60pi27:1:0.0222318842,C60pi28:1:0.0247444742,C60pi29:1:0.0214274810,C60pi30:1:0.0115001882,C60pi31:1:0.0076017389,C60pi32:1:0.0130258568,C60pi33:1:0.0093701965,C60pi34:1:0.0467194264,C60pi35:1:0.0441940314,C60pi36:1:0.0322263154,C60pi37:1:0.0402999891,C60pi38:1:0.0150234227,C60pi39:1:0.0104589903,C60pi40:1:0.0214742395,C60pi41:1:0.0154957836,C60pi42:1:0.0101789953,C60pi43:1:0.0227980379,C60pi44:1:0.0123204539,C60pi45:1:0.0066777583,C60pi46:1:0.0004150083,C60pi47:1:0.0344385130,C60pi48:1:0.0113663379,C60pi49:1:0.0127143049,C60pi50:1:0.0124323741,C60pi51:1:0.0262124415,C60pi52:1:0.0064994957,C60pi53:1:0.0103203293,C60pi54:1:0.0142463512,C60pi55:1:0.0215600067,C60pi56:1:0.0199150700,C60pi57:1:0.0038964200,C60pi58:1:0.0113448855,C60pi59:1:0.0128595846,C60pi60:1:0.0117656776}+G4
WARNING: Your input class weight 0.000415008 is very small and may cause numerical issues
Optimizing NNI: done in 8.9999 secs using 634.4% CPU
Model LG+C60+G4 is alias for LG+POISSON+G+FMIX{C60pi1:1:0.0169698865,C60pi2:1:0.0211683374,C60pi3:1:0.0276589079,C60pi4:1:0.0065675964,C60pi5:1:0.0141221416,C60pi6:1:0.0068774834,C60pi7:1:0.0146909701,C60pi8:1:0.0067225777,C60pi9:1:0.0018396660,C60pi10:1:0.0102547197,C60pi11:1:0.0230896163,C60pi12:1:0.0057941033,C60pi13:1:0.0125394534,C60pi14:1:0.0204526478,C60pi15:1:0.0070629602,C60pi16:1:0.0117982741,C60pi17:1:0.0068334668,C60pi18:1:0.0433775839,C60pi19:1:0.0318278731,C60pi20:1:0.0222546108,C60pi21:1:0.0102264969,C60pi22:1:0.0150545891,C60pi23:1:0.0134159878,C60pi24:1:0.0148552065,C60pi25:1:0.0239111516,C60pi26:1:0.0128776278,C60pi27:1:0.0222318842,C60pi28:1:0.0247444742,C60pi29:1:0.0214274810,C60pi30:1:0.0115001882,C60pi31:1:0.0076017389,C60pi32:1:0.0130258568,C60pi33:1:0.0093701965,C60pi34:1:0.0467194264,C60pi35:1:0.0441940314,C60pi36:1:0.0322263154,C60pi37:1:0.0402999891,C60pi38:1:0.0150234227,C60pi39:1:0.0104589903,C60pi40:1:0.0214742395,C60pi41:1:0.0154957836,C60pi42:1:0.0101789953,C60pi43:1:0.0227980379,C60pi44:1:0.0123204539,C60pi45:1:0.0066777583,C60pi46:1:0.0004150083,C60pi47:1:0.0344385130,C60pi48:1:0.0113663379,C60pi49:1:0.0127143049,C60pi50:1:0.0124323741,C60pi51:1:0.0262124415,C60pi52:1:0.0064994957,C60pi53:1:0.0103203293,C60pi54:1:0.0142463512,C60pi55:1:0.0215600067,C60pi56:1:0.0199150700,C60pi57:1:0.0038964200,C60pi58:1:0.0113448855,C60pi59:1:0.0128595846,C60pi60:1:0.0117656776}+G4
WARNING: Your input class weight 0.000415008 is very small and may cause numerical issues
Optimizing NNI: done in 8.49298 secs using 639.8% CPU
Model LG+C60+G4 is alias for LG+POISSON+G+FMIX{C60pi1:1:0.0169698865,C60pi2:1:0.0211683374,C60pi3:1:0.0276589079,C60pi4:1:0.0065675964,C60pi5:1:0.0141221416,C60pi6:1:0.0068774834,C60pi7:1:0.0146909701,C60pi8:1:0.0067225777,C60pi9:1:0.0018396660,C60pi10:1:0.0102547197,C60pi11:1:0.0230896163,C60pi12:1:0.0057941033,C60pi13:1:0.0125394534,C60pi14:1:0.0204526478,C60pi15:1:0.0070629602,C60pi16:1:0.0117982741,C60pi17:1:0.0068334668,C60pi18:1:0.0433775839,C60pi19:1:0.0318278731,C60pi20:1:0.0222546108,C60pi21:1:0.0102264969,C60pi22:1:0.0150545891,C60pi23:1:0.0134159878,C60pi24:1:0.0148552065,C60pi25:1:0.0239111516,C60pi26:1:0.0128776278,C60pi27:1:0.0222318842,C60pi28:1:0.0247444742,C60pi29:1:0.0214274810,C60pi30:1:0.0115001882,C60pi31:1:0.0076017389,C60pi32:1:0.0130258568,C60pi33:1:0.0093701965,C60pi34:1:0.0467194264,C60pi35:1:0.0441940314,C60pi36:1:0.0322263154,C60pi37:1:0.0402999891,C60pi38:1:0.0150234227,C60pi39:1:0.0104589903,C60pi40:1:0.0214742395,C60pi41:1:0.0154957836,C60pi42:1:0.0101789953,C60pi43:1:0.0227980379,C60pi44:1:0.0123204539,C60pi45:1:0.0066777583,C60pi46:1:0.0004150083,C60pi47:1:0.0344385130,C60pi48:1:0.0113663379,C60pi49:1:0.0127143049,C60pi50:1:0.0124323741,C60pi51:1:0.0262124415,C60pi52:1:0.0064994957,C60pi53:1:0.0103203293,C60pi54:1:0.0142463512,C60pi55:1:0.0215600067,C60pi56:1:0.0199150700,C60pi57:1:0.0038964200,C60pi58:1:0.0113448855,C60pi59:1:0.0128595846,C60pi60:1:0.0117656776}+G4
WARNING: Your input class weight 0.000415008 is very small and may cause numerical issues
Optimizing NNI: done in 7.96628 secs using 631.3% CPU
Model LG+C60+G4 is alias for LG+POISSON+G+FMIX{C60pi1:1:0.0169698865,C60pi2:1:0.0211683374,C60pi3:1:0.0276589079,C60pi4:1:0.0065675964,C60pi5:1:0.0141221416,C60pi6:1:0.0068774834,C60pi7:1:0.0146909701,C60pi8:1:0.0067225777,C60pi9:1:0.0018396660,C60pi10:1:0.0102547197,C60pi11:1:0.0230896163,C60pi12:1:0.0057941033,C60pi13:1:0.0125394534,C60pi14:1:0.0204526478,C60pi15:1:0.0070629602,C60pi16:1:0.0117982741,C60pi17:1:0.0068334668,C60pi18:1:0.0433775839,C60pi19:1:0.0318278731,C60pi20:1:0.0222546108,C60pi21:1:0.0102264969,C60pi22:1:0.0150545891,C60pi23:1:0.0134159878,C60pi24:1:0.0148552065,C60pi25:1:0.0239111516,C60pi26:1:0.0128776278,C60pi27:1:0.0222318842,C60pi28:1:0.0247444742,C60pi29:1:0.0214274810,C60pi30:1:0.0115001882,C60pi31:1:0.0076017389,C60pi32:1:0.0130258568,C60pi33:1:0.0093701965,C60pi34:1:0.0467194264,C60pi35:1:0.0441940314,C60pi36:1:0.0322263154,C60pi37:1:0.0402999891,C60pi38:1:0.0150234227,C60pi39:1:0.0104589903,C60pi40:1:0.0214742395,C60pi41:1:0.0154957836,C60pi42:1:0.0101789953,C60pi43:1:0.0227980379,C60pi44:1:0.0123204539,C60pi45:1:0.0066777583,C60pi46:1:0.0004150083,C60pi47:1:0.0344385130,C60pi48:1:0.0113663379,C60pi49:1:0.0127143049,C60pi50:1:0.0124323741,C60pi51:1:0.0262124415,C60pi52:1:0.0064994957,C60pi53:1:0.0103203293,C60pi54:1:0.0142463512,C60pi55:1:0.0215600067,C60pi56:1:0.0199150700,C60pi57:1:0.0038964200,C60pi58:1:0.0113448855,C60pi59:1:0.0128595846,C60pi60:1:0.0117656776}+G4
WARNING: Your input class weight 0.000415008 is very small and may cause numerical issues
Optimizing NNI: done in 10.5412 secs using 639.5% CPU
Model LG+C60+G4 is alias for LG+POISSON+G+FMIX{C60pi1:1:0.0169698865,C60pi2:1:0.0211683374,C60pi3:1:0.0276589079,C60pi4:1:0.0065675964,C60pi5:1:0.0141221416,C60pi6:1:0.0068774834,C60pi7:1:0.0146909701,C60pi8:1:0.0067225777,C60pi9:1:0.0018396660,C60pi10:1:0.0102547197,C60pi11:1:0.0230896163,C60pi12:1:0.0057941033,C60pi13:1:0.0125394534,C60pi14:1:0.0204526478,C60pi15:1:0.0070629602,C60pi16:1:0.0117982741,C60pi17:1:0.0068334668,C60pi18:1:0.0433775839,C60pi19:1:0.0318278731,C60pi20:1:0.0222546108,C60pi21:1:0.0102264969,C60pi22:1:0.0150545891,C60pi23:1:0.0134159878,C60pi24:1:0.0148552065,C60pi25:1:0.0239111516,C60pi26:1:0.0128776278,C60pi27:1:0.0222318842,C60pi28:1:0.0247444742,C60pi29:1:0.0214274810,C60pi30:1:0.0115001882,C60pi31:1:0.0076017389,C60pi32:1:0.0130258568,C60pi33:1:0.0093701965,C60pi34:1:0.0467194264,C60pi35:1:0.0441940314,C60pi36:1:0.0322263154,C60pi37:1:0.0402999891,C60pi38:1:0.0150234227,C60pi39:1:0.0104589903,C60pi40:1:0.0214742395,C60pi41:1:0.0154957836,C60pi42:1:0.0101789953,C60pi43:1:0.0227980379,C60pi44:1:0.0123204539,C60pi45:1:0.0066777583,C60pi46:1:0.0004150083,C60pi47:1:0.0344385130,C60pi48:1:0.0113663379,C60pi49:1:0.0127143049,C60pi50:1:0.0124323741,C60pi51:1:0.0262124415,C60pi52:1:0.0064994957,C60pi53:1:0.0103203293,C60pi54:1:0.0142463512,C60pi55:1:0.0215600067,C60pi56:1:0.0199150700,C60pi57:1:0.0038964200,C60pi58:1:0.0113448855,C60pi59:1:0.0128595846,C60pi60:1:0.0117656776}+G4
WARNING: Your input class weight 0.000415008 is very small and may cause numerical issues
Optimizing NNI: done in 7.47395 secs using 640.3% CPU
Model LG+C60+G4 is alias for LG+POISSON+G+FMIX{C60pi1:1:0.0169698865,C60pi2:1:0.0211683374,C60pi3:1:0.0276589079,C60pi4:1:0.0065675964,C60pi5:1:0.0141221416,C60pi6:1:0.0068774834,C60pi7:1:0.0146909701,C60pi8:1:0.0067225777,C60pi9:1:0.0018396660,C60pi10:1:0.0102547197,C60pi11:1:0.0230896163,C60pi12:1:0.0057941033,C60pi13:1:0.0125394534,C60pi14:1:0.0204526478,C60pi15:1:0.0070629602,C60pi16:1:0.0117982741,C60pi17:1:0.0068334668,C60pi18:1:0.0433775839,C60pi19:1:0.0318278731,C60pi20:1:0.0222546108,C60pi21:1:0.0102264969,C60pi22:1:0.0150545891,C60pi23:1:0.0134159878,C60pi24:1:0.0148552065,C60pi25:1:0.0239111516,C60pi26:1:0.0128776278,C60pi27:1:0.0222318842,C60pi28:1:0.0247444742,C60pi29:1:0.0214274810,C60pi30:1:0.0115001882,C60pi31:1:0.0076017389,C60pi32:1:0.0130258568,C60pi33:1:0.0093701965,C60pi34:1:0.0467194264,C60pi35:1:0.0441940314,C60pi36:1:0.0322263154,C60pi37:1:0.0402999891,C60pi38:1:0.0150234227,C60pi39:1:0.0104589903,C60pi40:1:0.0214742395,C60pi41:1:0.0154957836,C60pi42:1:0.0101789953,C60pi43:1:0.0227980379,C60pi44:1:0.0123204539,C60pi45:1:0.0066777583,C60pi46:1:0.0004150083,C60pi47:1:0.0344385130,C60pi48:1:0.0113663379,C60pi49:1:0.0127143049,C60pi50:1:0.0124323741,C60pi51:1:0.0262124415,C60pi52:1:0.0064994957,C60pi53:1:0.0103203293,C60pi54:1:0.0142463512,C60pi55:1:0.0215600067,C60pi56:1:0.0199150700,C60pi57:1:0.0038964200,C60pi58:1:0.0113448855,C60pi59:1:0.0128595846,C60pi60:1:0.0117656776}+G4
WARNING: Your input class weight 0.000415008 is very small and may cause numerical issues
Optimizing NNI: done in 9.38785 secs using 639.4% CPU
Model LG+C60+G4 is alias for LG+POISSON+G+FMIX{C60pi1:1:0.0169698865,C60pi2:1:0.0211683374,C60pi3:1:0.0276589079,C60pi4:1:0.0065675964,C60pi5:1:0.0141221416,C60pi6:1:0.0068774834,C60pi7:1:0.0146909701,C60pi8:1:0.0067225777,C60pi9:1:0.0018396660,C60pi10:1:0.0102547197,C60pi11:1:0.0230896163,C60pi12:1:0.0057941033,C60pi13:1:0.0125394534,C60pi14:1:0.0204526478,C60pi15:1:0.0070629602,C60pi16:1:0.0117982741,C60pi17:1:0.0068334668,C60pi18:1:0.0433775839,C60pi19:1:0.0318278731,C60pi20:1:0.0222546108,C60pi21:1:0.0102264969,C60pi22:1:0.0150545891,C60pi23:1:0.0134159878,C60pi24:1:0.0148552065,C60pi25:1:0.0239111516,C60pi26:1:0.0128776278,C60pi27:1:0.0222318842,C60pi28:1:0.0247444742,C60pi29:1:0.0214274810,C60pi30:1:0.0115001882,C60pi31:1:0.0076017389,C60pi32:1:0.0130258568,C60pi33:1:0.0093701965,C60pi34:1:0.0467194264,C60pi35:1:0.0441940314,C60pi36:1:0.0322263154,C60pi37:1:0.0402999891,C60pi38:1:0.0150234227,C60pi39:1:0.0104589903,C60pi40:1:0.0214742395,C60pi41:1:0.0154957836,C60pi42:1:0.0101789953,C60pi43:1:0.0227980379,C60pi44:1:0.0123204539,C60pi45:1:0.0066777583,C60pi46:1:0.0004150083,C60pi47:1:0.0344385130,C60pi48:1:0.0113663379,C60pi49:1:0.0127143049,C60pi50:1:0.0124323741,C60pi51:1:0.0262124415,C60pi52:1:0.0064994957,C60pi53:1:0.0103203293,C60pi54:1:0.0142463512,C60pi55:1:0.0215600067,C60pi56:1:0.0199150700,C60pi57:1:0.0038964200,C60pi58:1:0.0113448855,C60pi59:1:0.0128595846,C60pi60:1:0.0117656776}+G4
WARNING: Your input class weight 0.000415008 is very small and may cause numerical issues
Optimizing NNI: done in 10.139 secs using 629.9% CPU
Model LG+C60+G4 is alias for LG+POISSON+G+FMIX{C60pi1:1:0.0169698865,C60pi2:1:0.0211683374,C60pi3:1:0.0276589079,C60pi4:1:0.0065675964,C60pi5:1:0.0141221416,C60pi6:1:0.0068774834,C60pi7:1:0.0146909701,C60pi8:1:0.0067225777,C60pi9:1:0.0018396660,C60pi10:1:0.0102547197,C60pi11:1:0.0230896163,C60pi12:1:0.0057941033,C60pi13:1:0.0125394534,C60pi14:1:0.0204526478,C60pi15:1:0.0070629602,C60pi16:1:0.0117982741,C60pi17:1:0.0068334668,C60pi18:1:0.0433775839,C60pi19:1:0.0318278731,C60pi20:1:0.0222546108,C60pi21:1:0.0102264969,C60pi22:1:0.0150545891,C60pi23:1:0.0134159878,C60pi24:1:0.0148552065,C60pi25:1:0.0239111516,C60pi26:1:0.0128776278,C60pi27:1:0.0222318842,C60pi28:1:0.0247444742,C60pi29:1:0.0214274810,C60pi30:1:0.0115001882,C60pi31:1:0.0076017389,C60pi32:1:0.0130258568,C60pi33:1:0.0093701965,C60pi34:1:0.0467194264,C60pi35:1:0.0441940314,C60pi36:1:0.0322263154,C60pi37:1:0.0402999891,C60pi38:1:0.0150234227,C60pi39:1:0.0104589903,C60pi40:1:0.0214742395,C60pi41:1:0.0154957836,C60pi42:1:0.0101789953,C60pi43:1:0.0227980379,C60pi44:1:0.0123204539,C60pi45:1:0.0066777583,C60pi46:1:0.0004150083,C60pi47:1:0.0344385130,C60pi48:1:0.0113663379,C60pi49:1:0.0127143049,C60pi50:1:0.0124323741,C60pi51:1:0.0262124415,C60pi52:1:0.0064994957,C60pi53:1:0.0103203293,C60pi54:1:0.0142463512,C60pi55:1:0.0215600067,C60pi56:1:0.0199150700,C60pi57:1:0.0038964200,C60pi58:1:0.0113448855,C60pi59:1:0.0128595846,C60pi60:1:0.0117656776}+G4
WARNING: Your input class weight 0.000415008 is very small and may cause numerical issues
Optimizing NNI: done in 14.4596 secs using 632.3% CPU
Model LG+C60+G4 is alias for LG+POISSON+G+FMIX{C60pi1:1:0.0169698865,C60pi2:1:0.0211683374,C60pi3:1:0.0276589079,C60pi4:1:0.0065675964,C60pi5:1:0.0141221416,C60pi6:1:0.0068774834,C60pi7:1:0.0146909701,C60pi8:1:0.0067225777,C60pi9:1:0.0018396660,C60pi10:1:0.0102547197,C60pi11:1:0.0230896163,C60pi12:1:0.0057941033,C60pi13:1:0.0125394534,C60pi14:1:0.0204526478,C60pi15:1:0.0070629602,C60pi16:1:0.0117982741,C60pi17:1:0.0068334668,C60pi18:1:0.0433775839,C60pi19:1:0.0318278731,C60pi20:1:0.0222546108,C60pi21:1:0.0102264969,C60pi22:1:0.0150545891,C60pi23:1:0.0134159878,C60pi24:1:0.0148552065,C60pi25:1:0.0239111516,C60pi26:1:0.0128776278,C60pi27:1:0.0222318842,C60pi28:1:0.0247444742,C60pi29:1:0.0214274810,C60pi30:1:0.0115001882,C60pi31:1:0.0076017389,C60pi32:1:0.0130258568,C60pi33:1:0.0093701965,C60pi34:1:0.0467194264,C60pi35:1:0.0441940314,C60pi36:1:0.0322263154,C60pi37:1:0.0402999891,C60pi38:1:0.0150234227,C60pi39:1:0.0104589903,C60pi40:1:0.0214742395,C60pi41:1:0.0154957836,C60pi42:1:0.0101789953,C60pi43:1:0.0227980379,C60pi44:1:0.0123204539,C60pi45:1:0.0066777583,C60pi46:1:0.0004150083,C60pi47:1:0.0344385130,C60pi48:1:0.0113663379,C60pi49:1:0.0127143049,C60pi50:1:0.0124323741,C60pi51:1:0.0262124415,C60pi52:1:0.0064994957,C60pi53:1:0.0103203293,C60pi54:1:0.0142463512,C60pi55:1:0.0215600067,C60pi56:1:0.0199150700,C60pi57:1:0.0038964200,C60pi58:1:0.0113448855,C60pi59:1:0.0128595846,C60pi60:1:0.0117656776}+G4
WARNING: Your input class weight 0.000415008 is very small and may cause numerical issues
Optimizing NNI: done in 10.1064 secs using 633.5% CPU
Model LG+C60+G4 is alias for LG+POISSON+G+FMIX{C60pi1:1:0.0169698865,C60pi2:1:0.0211683374,C60pi3:1:0.0276589079,C60pi4:1:0.0065675964,C60pi5:1:0.0141221416,C60pi6:1:0.0068774834,C60pi7:1:0.0146909701,C60pi8:1:0.0067225777,C60pi9:1:0.0018396660,C60pi10:1:0.0102547197,C60pi11:1:0.0230896163,C60pi12:1:0.0057941033,C60pi13:1:0.0125394534,C60pi14:1:0.0204526478,C60pi15:1:0.0070629602,C60pi16:1:0.0117982741,C60pi17:1:0.0068334668,C60pi18:1:0.0433775839,C60pi19:1:0.0318278731,C60pi20:1:0.0222546108,C60pi21:1:0.0102264969,C60pi22:1:0.0150545891,C60pi23:1:0.0134159878,C60pi24:1:0.0148552065,C60pi25:1:0.0239111516,C60pi26:1:0.0128776278,C60pi27:1:0.0222318842,C60pi28:1:0.0247444742,C60pi29:1:0.0214274810,C60pi30:1:0.0115001882,C60pi31:1:0.0076017389,C60pi32:1:0.0130258568,C60pi33:1:0.0093701965,C60pi34:1:0.0467194264,C60pi35:1:0.0441940314,C60pi36:1:0.0322263154,C60pi37:1:0.0402999891,C60pi38:1:0.0150234227,C60pi39:1:0.0104589903,C60pi40:1:0.0214742395,C60pi41:1:0.0154957836,C60pi42:1:0.0101789953,C60pi43:1:0.0227980379,C60pi44:1:0.0123204539,C60pi45:1:0.0066777583,C60pi46:1:0.0004150083,C60pi47:1:0.0344385130,C60pi48:1:0.0113663379,C60pi49:1:0.0127143049,C60pi50:1:0.0124323741,C60pi51:1:0.0262124415,C60pi52:1:0.0064994957,C60pi53:1:0.0103203293,C60pi54:1:0.0142463512,C60pi55:1:0.0215600067,C60pi56:1:0.0199150700,C60pi57:1:0.0038964200,C60pi58:1:0.0113448855,C60pi59:1:0.0128595846,C60pi60:1:0.0117656776}+G4
WARNING: Your input class weight 0.000415008 is very small and may cause numerical issues
Optimizing NNI: done in 11.2388 secs using 635.5% CPU
Model LG+C60+G4 is alias for LG+POISSON+G+FMIX{C60pi1:1:0.0169698865,C60pi2:1:0.0211683374,C60pi3:1:0.0276589079,C60pi4:1:0.0065675964,C60pi5:1:0.0141221416,C60pi6:1:0.0068774834,C60pi7:1:0.0146909701,C60pi8:1:0.0067225777,C60pi9:1:0.0018396660,C60pi10:1:0.0102547197,C60pi11:1:0.0230896163,C60pi12:1:0.0057941033,C60pi13:1:0.0125394534,C60pi14:1:0.0204526478,C60pi15:1:0.0070629602,C60pi16:1:0.0117982741,C60pi17:1:0.0068334668,C60pi18:1:0.0433775839,C60pi19:1:0.0318278731,C60pi20:1:0.0222546108,C60pi21:1:0.0102264969,C60pi22:1:0.0150545891,C60pi23:1:0.0134159878,C60pi24:1:0.0148552065,C60pi25:1:0.0239111516,C60pi26:1:0.0128776278,C60pi27:1:0.0222318842,C60pi28:1:0.0247444742,C60pi29:1:0.0214274810,C60pi30:1:0.0115001882,C60pi31:1:0.0076017389,C60pi32:1:0.0130258568,C60pi33:1:0.0093701965,C60pi34:1:0.0467194264,C60pi35:1:0.0441940314,C60pi36:1:0.0322263154,C60pi37:1:0.0402999891,C60pi38:1:0.0150234227,C60pi39:1:0.0104589903,C60pi40:1:0.0214742395,C60pi41:1:0.0154957836,C60pi42:1:0.0101789953,C60pi43:1:0.0227980379,C60pi44:1:0.0123204539,C60pi45:1:0.0066777583,C60pi46:1:0.0004150083,C60pi47:1:0.0344385130,C60pi48:1:0.0113663379,C60pi49:1:0.0127143049,C60pi50:1:0.0124323741,C60pi51:1:0.0262124415,C60pi52:1:0.0064994957,C60pi53:1:0.0103203293,C60pi54:1:0.0142463512,C60pi55:1:0.0215600067,C60pi56:1:0.0199150700,C60pi57:1:0.0038964200,C60pi58:1:0.0113448855,C60pi59:1:0.0128595846,C60pi60:1:0.0117656776}+G4
WARNING: Your input class weight 0.000415008 is very small and may cause numerical issues
Optimizing NNI: done in 6.43685 secs using 644.6% CPU
Model LG+C60+G4 is alias for LG+POISSON+G+FMIX{C60pi1:1:0.0169698865,C60pi2:1:0.0211683374,C60pi3:1:0.0276589079,C60pi4:1:0.0065675964,C60pi5:1:0.0141221416,C60pi6:1:0.0068774834,C60pi7:1:0.0146909701,C60pi8:1:0.0067225777,C60pi9:1:0.0018396660,C60pi10:1:0.0102547197,C60pi11:1:0.0230896163,C60pi12:1:0.0057941033,C60pi13:1:0.0125394534,C60pi14:1:0.0204526478,C60pi15:1:0.0070629602,C60pi16:1:0.0117982741,C60pi17:1:0.0068334668,C60pi18:1:0.0433775839,C60pi19:1:0.0318278731,C60pi20:1:0.0222546108,C60pi21:1:0.0102264969,C60pi22:1:0.0150545891,C60pi23:1:0.0134159878,C60pi24:1:0.0148552065,C60pi25:1:0.0239111516,C60pi26:1:0.0128776278,C60pi27:1:0.0222318842,C60pi28:1:0.0247444742,C60pi29:1:0.0214274810,C60pi30:1:0.0115001882,C60pi31:1:0.0076017389,C60pi32:1:0.0130258568,C60pi33:1:0.0093701965,C60pi34:1:0.0467194264,C60pi35:1:0.0441940314,C60pi36:1:0.0322263154,C60pi37:1:0.0402999891,C60pi38:1:0.0150234227,C60pi39:1:0.0104589903,C60pi40:1:0.0214742395,C60pi41:1:0.0154957836,C60pi42:1:0.0101789953,C60pi43:1:0.0227980379,C60pi44:1:0.0123204539,C60pi45:1:0.0066777583,C60pi46:1:0.0004150083,C60pi47:1:0.0344385130,C60pi48:1:0.0113663379,C60pi49:1:0.0127143049,C60pi50:1:0.0124323741,C60pi51:1:0.0262124415,C60pi52:1:0.0064994957,C60pi53:1:0.0103203293,C60pi54:1:0.0142463512,C60pi55:1:0.0215600067,C60pi56:1:0.0199150700,C60pi57:1:0.0038964200,C60pi58:1:0.0113448855,C60pi59:1:0.0128595846,C60pi60:1:0.0117656776}+G4
WARNING: Your input class weight 0.000415008 is very small and may cause numerical issues
Optimizing NNI: done in 9.5085 secs using 635.2% CPU
Model LG+C60+G4 is alias for LG+POISSON+G+FMIX{C60pi1:1:0.0169698865,C60pi2:1:0.0211683374,C60pi3:1:0.0276589079,C60pi4:1:0.0065675964,C60pi5:1:0.0141221416,C60pi6:1:0.0068774834,C60pi7:1:0.0146909701,C60pi8:1:0.0067225777,C60pi9:1:0.0018396660,C60pi10:1:0.0102547197,C60pi11:1:0.0230896163,C60pi12:1:0.0057941033,C60pi13:1:0.0125394534,C60pi14:1:0.0204526478,C60pi15:1:0.0070629602,C60pi16:1:0.0117982741,C60pi17:1:0.0068334668,C60pi18:1:0.0433775839,C60pi19:1:0.0318278731,C60pi20:1:0.0222546108,C60pi21:1:0.0102264969,C60pi22:1:0.0150545891,C60pi23:1:0.0134159878,C60pi24:1:0.0148552065,C60pi25:1:0.0239111516,C60pi26:1:0.0128776278,C60pi27:1:0.0222318842,C60pi28:1:0.0247444742,C60pi29:1:0.0214274810,C60pi30:1:0.0115001882,C60pi31:1:0.0076017389,C60pi32:1:0.0130258568,C60pi33:1:0.0093701965,C60pi34:1:0.0467194264,C60pi35:1:0.0441940314,C60pi36:1:0.0322263154,C60pi37:1:0.0402999891,C60pi38:1:0.0150234227,C60pi39:1:0.0104589903,C60pi40:1:0.0214742395,C60pi41:1:0.0154957836,C60pi42:1:0.0101789953,C60pi43:1:0.0227980379,C60pi44:1:0.0123204539,C60pi45:1:0.0066777583,C60pi46:1:0.0004150083,C60pi47:1:0.0344385130,C60pi48:1:0.0113663379,C60pi49:1:0.0127143049,C60pi50:1:0.0124323741,C60pi51:1:0.0262124415,C60pi52:1:0.0064994957,C60pi53:1:0.0103203293,C60pi54:1:0.0142463512,C60pi55:1:0.0215600067,C60pi56:1:0.0199150700,C60pi57:1:0.0038964200,C60pi58:1:0.0113448855,C60pi59:1:0.0128595846,C60pi60:1:0.0117656776}+G4
WARNING: Your input class weight 0.000415008 is very small and may cause numerical issues
Optimizing NNI: done in 9.82837 secs using 630.2% CPU
Model LG+C60+G4 is alias for LG+POISSON+G+FMIX{C60pi1:1:0.0169698865,C60pi2:1:0.0211683374,C60pi3:1:0.0276589079,C60pi4:1:0.0065675964,C60pi5:1:0.0141221416,C60pi6:1:0.0068774834,C60pi7:1:0.0146909701,C60pi8:1:0.0067225777,C60pi9:1:0.0018396660,C60pi10:1:0.0102547197,C60pi11:1:0.0230896163,C60pi12:1:0.0057941033,C60pi13:1:0.0125394534,C60pi14:1:0.0204526478,C60pi15:1:0.0070629602,C60pi16:1:0.0117982741,C60pi17:1:0.0068334668,C60pi18:1:0.0433775839,C60pi19:1:0.0318278731,C60pi20:1:0.0222546108,C60pi21:1:0.0102264969,C60pi22:1:0.0150545891,C60pi23:1:0.0134159878,C60pi24:1:0.0148552065,C60pi25:1:0.0239111516,C60pi26:1:0.0128776278,C60pi27:1:0.0222318842,C60pi28:1:0.0247444742,C60pi29:1:0.0214274810,C60pi30:1:0.0115001882,C60pi31:1:0.0076017389,C60pi32:1:0.0130258568,C60pi33:1:0.0093701965,C60pi34:1:0.0467194264,C60pi35:1:0.0441940314,C60pi36:1:0.0322263154,C60pi37:1:0.0402999891,C60pi38:1:0.0150234227,C60pi39:1:0.0104589903,C60pi40:1:0.0214742395,C60pi41:1:0.0154957836,C60pi42:1:0.0101789953,C60pi43:1:0.0227980379,C60pi44:1:0.0123204539,C60pi45:1:0.0066777583,C60pi46:1:0.0004150083,C60pi47:1:0.0344385130,C60pi48:1:0.0113663379,C60pi49:1:0.0127143049,C60pi50:1:0.0124323741,C60pi51:1:0.0262124415,C60pi52:1:0.0064994957,C60pi53:1:0.0103203293,C60pi54:1:0.0142463512,C60pi55:1:0.0215600067,C60pi56:1:0.0199150700,C60pi57:1:0.0038964200,C60pi58:1:0.0113448855,C60pi59:1:0.0128595846,C60pi60:1:0.0117656776}+G4
WARNING: Your input class weight 0.000415008 is very small and may cause numerical issues
Optimizing NNI: done in 9.8552 secs using 636.6% CPU
Model LG+C60+G4 is alias for LG+POISSON+G+FMIX{C60pi1:1:0.0169698865,C60pi2:1:0.0211683374,C60pi3:1:0.0276589079,C60pi4:1:0.0065675964,C60pi5:1:0.0141221416,C60pi6:1:0.0068774834,C60pi7:1:0.0146909701,C60pi8:1:0.0067225777,C60pi9:1:0.0018396660,C60pi10:1:0.0102547197,C60pi11:1:0.0230896163,C60pi12:1:0.0057941033,C60pi13:1:0.0125394534,C60pi14:1:0.0204526478,C60pi15:1:0.0070629602,C60pi16:1:0.0117982741,C60pi17:1:0.0068334668,C60pi18:1:0.0433775839,C60pi19:1:0.0318278731,C60pi20:1:0.0222546108,C60pi21:1:0.0102264969,C60pi22:1:0.0150545891,C60pi23:1:0.0134159878,C60pi24:1:0.0148552065,C60pi25:1:0.0239111516,C60pi26:1:0.0128776278,C60pi27:1:0.0222318842,C60pi28:1:0.0247444742,C60pi29:1:0.0214274810,C60pi30:1:0.0115001882,C60pi31:1:0.0076017389,C60pi32:1:0.0130258568,C60pi33:1:0.0093701965,C60pi34:1:0.0467194264,C60pi35:1:0.0441940314,C60pi36:1:0.0322263154,C60pi37:1:0.0402999891,C60pi38:1:0.0150234227,C60pi39:1:0.0104589903,C60pi40:1:0.0214742395,C60pi41:1:0.0154957836,C60pi42:1:0.0101789953,C60pi43:1:0.0227980379,C60pi44:1:0.0123204539,C60pi45:1:0.0066777583,C60pi46:1:0.0004150083,C60pi47:1:0.0344385130,C60pi48:1:0.0113663379,C60pi49:1:0.0127143049,C60pi50:1:0.0124323741,C60pi51:1:0.0262124415,C60pi52:1:0.0064994957,C60pi53:1:0.0103203293,C60pi54:1:0.0142463512,C60pi55:1:0.0215600067,C60pi56:1:0.0199150700,C60pi57:1:0.0038964200,C60pi58:1:0.0113448855,C60pi59:1:0.0128595846,C60pi60:1:0.0117656776}+G4
WARNING: Your input class weight 0.000415008 is very small and may cause numerical issues
Optimizing NNI: done in 8.28363 secs using 636% CPU
Model LG+C60+G4 is alias for LG+POISSON+G+FMIX{C60pi1:1:0.0169698865,C60pi2:1:0.0211683374,C60pi3:1:0.0276589079,C60pi4:1:0.0065675964,C60pi5:1:0.0141221416,C60pi6:1:0.0068774834,C60pi7:1:0.0146909701,C60pi8:1:0.0067225777,C60pi9:1:0.0018396660,C60pi10:1:0.0102547197,C60pi11:1:0.0230896163,C60pi12:1:0.0057941033,C60pi13:1:0.0125394534,C60pi14:1:0.0204526478,C60pi15:1:0.0070629602,C60pi16:1:0.0117982741,C60pi17:1:0.0068334668,C60pi18:1:0.0433775839,C60pi19:1:0.0318278731,C60pi20:1:0.0222546108,C60pi21:1:0.0102264969,C60pi22:1:0.0150545891,C60pi23:1:0.0134159878,C60pi24:1:0.0148552065,C60pi25:1:0.0239111516,C60pi26:1:0.0128776278,C60pi27:1:0.0222318842,C60pi28:1:0.0247444742,C60pi29:1:0.0214274810,C60pi30:1:0.0115001882,C60pi31:1:0.0076017389,C60pi32:1:0.0130258568,C60pi33:1:0.0093701965,C60pi34:1:0.0467194264,C60pi35:1:0.0441940314,C60pi36:1:0.0322263154,C60pi37:1:0.0402999891,C60pi38:1:0.0150234227,C60pi39:1:0.0104589903,C60pi40:1:0.0214742395,C60pi41:1:0.0154957836,C60pi42:1:0.0101789953,C60pi43:1:0.0227980379,C60pi44:1:0.0123204539,C60pi45:1:0.0066777583,C60pi46:1:0.0004150083,C60pi47:1:0.0344385130,C60pi48:1:0.0113663379,C60pi49:1:0.0127143049,C60pi50:1:0.0124323741,C60pi51:1:0.0262124415,C60pi52:1:0.0064994957,C60pi53:1:0.0103203293,C60pi54:1:0.0142463512,C60pi55:1:0.0215600067,C60pi56:1:0.0199150700,C60pi57:1:0.0038964200,C60pi58:1:0.0113448855,C60pi59:1:0.0128595846,C60pi60:1:0.0117656776}+G4
WARNING: Your input class weight 0.000415008 is very small and may cause numerical issues
Optimizing NNI: done in 8.52695 secs using 630.5% CPU
Model LG+C60+G4 is alias for LG+POISSON+G+FMIX{C60pi1:1:0.0169698865,C60pi2:1:0.0211683374,C60pi3:1:0.0276589079,C60pi4:1:0.0065675964,C60pi5:1:0.0141221416,C60pi6:1:0.0068774834,C60pi7:1:0.0146909701,C60pi8:1:0.0067225777,C60pi9:1:0.0018396660,C60pi10:1:0.0102547197,C60pi11:1:0.0230896163,C60pi12:1:0.0057941033,C60pi13:1:0.0125394534,C60pi14:1:0.0204526478,C60pi15:1:0.0070629602,C60pi16:1:0.0117982741,C60pi17:1:0.0068334668,C60pi18:1:0.0433775839,C60pi19:1:0.0318278731,C60pi20:1:0.0222546108,C60pi21:1:0.0102264969,C60pi22:1:0.0150545891,C60pi23:1:0.0134159878,C60pi24:1:0.0148552065,C60pi25:1:0.0239111516,C60pi26:1:0.0128776278,C60pi27:1:0.0222318842,C60pi28:1:0.0247444742,C60pi29:1:0.0214274810,C60pi30:1:0.0115001882,C60pi31:1:0.0076017389,C60pi32:1:0.0130258568,C60pi33:1:0.0093701965,C60pi34:1:0.0467194264,C60pi35:1:0.0441940314,C60pi36:1:0.0322263154,C60pi37:1:0.0402999891,C60pi38:1:0.0150234227,C60pi39:1:0.0104589903,C60pi40:1:0.0214742395,C60pi41:1:0.0154957836,C60pi42:1:0.0101789953,C60pi43:1:0.0227980379,C60pi44:1:0.0123204539,C60pi45:1:0.0066777583,C60pi46:1:0.0004150083,C60pi47:1:0.0344385130,C60pi48:1:0.0113663379,C60pi49:1:0.0127143049,C60pi50:1:0.0124323741,C60pi51:1:0.0262124415,C60pi52:1:0.0064994957,C60pi53:1:0.0103203293,C60pi54:1:0.0142463512,C60pi55:1:0.0215600067,C60pi56:1:0.0199150700,C60pi57:1:0.0038964200,C60pi58:1:0.0113448855,C60pi59:1:0.0128595846,C60pi60:1:0.0117656776}+G4
WARNING: Your input class weight 0.000415008 is very small and may cause numerical issues
Optimizing NNI: done in 13.1793 secs using 627.6% CPU
Model LG+C60+G4 is alias for LG+POISSON+G+FMIX{C60pi1:1:0.0169698865,C60pi2:1:0.0211683374,C60pi3:1:0.0276589079,C60pi4:1:0.0065675964,C60pi5:1:0.0141221416,C60pi6:1:0.0068774834,C60pi7:1:0.0146909701,C60pi8:1:0.0067225777,C60pi9:1:0.0018396660,C60pi10:1:0.0102547197,C60pi11:1:0.0230896163,C60pi12:1:0.0057941033,C60pi13:1:0.0125394534,C60pi14:1:0.0204526478,C60pi15:1:0.0070629602,C60pi16:1:0.0117982741,C60pi17:1:0.0068334668,C60pi18:1:0.0433775839,C60pi19:1:0.0318278731,C60pi20:1:0.0222546108,C60pi21:1:0.0102264969,C60pi22:1:0.0150545891,C60pi23:1:0.0134159878,C60pi24:1:0.0148552065,C60pi25:1:0.0239111516,C60pi26:1:0.0128776278,C60pi27:1:0.0222318842,C60pi28:1:0.0247444742,C60pi29:1:0.0214274810,C60pi30:1:0.0115001882,C60pi31:1:0.0076017389,C60pi32:1:0.0130258568,C60pi33:1:0.0093701965,C60pi34:1:0.0467194264,C60pi35:1:0.0441940314,C60pi36:1:0.0322263154,C60pi37:1:0.0402999891,C60pi38:1:0.0150234227,C60pi39:1:0.0104589903,C60pi40:1:0.0214742395,C60pi41:1:0.0154957836,C60pi42:1:0.0101789953,C60pi43:1:0.0227980379,C60pi44:1:0.0123204539,C60pi45:1:0.0066777583,C60pi46:1:0.0004150083,C60pi47:1:0.0344385130,C60pi48:1:0.0113663379,C60pi49:1:0.0127143049,C60pi50:1:0.0124323741,C60pi51:1:0.0262124415,C60pi52:1:0.0064994957,C60pi53:1:0.0103203293,C60pi54:1:0.0142463512,C60pi55:1:0.0215600067,C60pi56:1:0.0199150700,C60pi57:1:0.0038964200,C60pi58:1:0.0113448855,C60pi59:1:0.0128595846,C60pi60:1:0.0117656776}+G4
WARNING: Your input class weight 0.000415008 is very small and may cause numerical issues
Optimizing NNI: done in 12.8104 secs using 639.7% CPU
Model LG+C60+G4 is alias for LG+POISSON+G+FMIX{C60pi1:1:0.0169698865,C60pi2:1:0.0211683374,C60pi3:1:0.0276589079,C60pi4:1:0.0065675964,C60pi5:1:0.0141221416,C60pi6:1:0.0068774834,C60pi7:1:0.0146909701,C60pi8:1:0.0067225777,C60pi9:1:0.0018396660,C60pi10:1:0.0102547197,C60pi11:1:0.0230896163,C60pi12:1:0.0057941033,C60pi13:1:0.0125394534,C60pi14:1:0.0204526478,C60pi15:1:0.0070629602,C60pi16:1:0.0117982741,C60pi17:1:0.0068334668,C60pi18:1:0.0433775839,C60pi19:1:0.0318278731,C60pi20:1:0.0222546108,C60pi21:1:0.0102264969,C60pi22:1:0.0150545891,C60pi23:1:0.0134159878,C60pi24:1:0.0148552065,C60pi25:1:0.0239111516,C60pi26:1:0.0128776278,C60pi27:1:0.0222318842,C60pi28:1:0.0247444742,C60pi29:1:0.0214274810,C60pi30:1:0.0115001882,C60pi31:1:0.0076017389,C60pi32:1:0.0130258568,C60pi33:1:0.0093701965,C60pi34:1:0.0467194264,C60pi35:1:0.0441940314,C60pi36:1:0.0322263154,C60pi37:1:0.0402999891,C60pi38:1:0.0150234227,C60pi39:1:0.0104589903,C60pi40:1:0.0214742395,C60pi41:1:0.0154957836,C60pi42:1:0.0101789953,C60pi43:1:0.0227980379,C60pi44:1:0.0123204539,C60pi45:1:0.0066777583,C60pi46:1:0.0004150083,C60pi47:1:0.0344385130,C60pi48:1:0.0113663379,C60pi49:1:0.0127143049,C60pi50:1:0.0124323741,C60pi51:1:0.0262124415,C60pi52:1:0.0064994957,C60pi53:1:0.0103203293,C60pi54:1:0.0142463512,C60pi55:1:0.0215600067,C60pi56:1:0.0199150700,C60pi57:1:0.0038964200,C60pi58:1:0.0113448855,C60pi59:1:0.0128595846,C60pi60:1:0.0117656776}+G4
WARNING: Your input class weight 0.000415008 is very small and may cause numerical issues
Optimizing NNI: done in 7.34455 secs using 637.2% CPU
Model LG+C60+G4 is alias for LG+POISSON+G+FMIX{C60pi1:1:0.0169698865,C60pi2:1:0.0211683374,C60pi3:1:0.0276589079,C60pi4:1:0.0065675964,C60pi5:1:0.0141221416,C60pi6:1:0.0068774834,C60pi7:1:0.0146909701,C60pi8:1:0.0067225777,C60pi9:1:0.0018396660,C60pi10:1:0.0102547197,C60pi11:1:0.0230896163,C60pi12:1:0.0057941033,C60pi13:1:0.0125394534,C60pi14:1:0.0204526478,C60pi15:1:0.0070629602,C60pi16:1:0.0117982741,C60pi17:1:0.0068334668,C60pi18:1:0.0433775839,C60pi19:1:0.0318278731,C60pi20:1:0.0222546108,C60pi21:1:0.0102264969,C60pi22:1:0.0150545891,C60pi23:1:0.0134159878,C60pi24:1:0.0148552065,C60pi25:1:0.0239111516,C60pi26:1:0.0128776278,C60pi27:1:0.0222318842,C60pi28:1:0.0247444742,C60pi29:1:0.0214274810,C60pi30:1:0.0115001882,C60pi31:1:0.0076017389,C60pi32:1:0.0130258568,C60pi33:1:0.0093701965,C60pi34:1:0.0467194264,C60pi35:1:0.0441940314,C60pi36:1:0.0322263154,C60pi37:1:0.0402999891,C60pi38:1:0.0150234227,C60pi39:1:0.0104589903,C60pi40:1:0.0214742395,C60pi41:1:0.0154957836,C60pi42:1:0.0101789953,C60pi43:1:0.0227980379,C60pi44:1:0.0123204539,C60pi45:1:0.0066777583,C60pi46:1:0.0004150083,C60pi47:1:0.0344385130,C60pi48:1:0.0113663379,C60pi49:1:0.0127143049,C60pi50:1:0.0124323741,C60pi51:1:0.0262124415,C60pi52:1:0.0064994957,C60pi53:1:0.0103203293,C60pi54:1:0.0142463512,C60pi55:1:0.0215600067,C60pi56:1:0.0199150700,C60pi57:1:0.0038964200,C60pi58:1:0.0113448855,C60pi59:1:0.0128595846,C60pi60:1:0.0117656776}+G4
WARNING: Your input class weight 0.000415008 is very small and may cause numerical issues
Optimizing NNI: done in 9.42239 secs using 636.4% CPU
Model LG+C60+G4 is alias for LG+POISSON+G+FMIX{C60pi1:1:0.0169698865,C60pi2:1:0.0211683374,C60pi3:1:0.0276589079,C60pi4:1:0.0065675964,C60pi5:1:0.0141221416,C60pi6:1:0.0068774834,C60pi7:1:0.0146909701,C60pi8:1:0.0067225777,C60pi9:1:0.0018396660,C60pi10:1:0.0102547197,C60pi11:1:0.0230896163,C60pi12:1:0.0057941033,C60pi13:1:0.0125394534,C60pi14:1:0.0204526478,C60pi15:1:0.0070629602,C60pi16:1:0.0117982741,C60pi17:1:0.0068334668,C60pi18:1:0.0433775839,C60pi19:1:0.0318278731,C60pi20:1:0.0222546108,C60pi21:1:0.0102264969,C60pi22:1:0.0150545891,C60pi23:1:0.0134159878,C60pi24:1:0.0148552065,C60pi25:1:0.0239111516,C60pi26:1:0.0128776278,C60pi27:1:0.0222318842,C60pi28:1:0.0247444742,C60pi29:1:0.0214274810,C60pi30:1:0.0115001882,C60pi31:1:0.0076017389,C60pi32:1:0.0130258568,C60pi33:1:0.0093701965,C60pi34:1:0.0467194264,C60pi35:1:0.0441940314,C60pi36:1:0.0322263154,C60pi37:1:0.0402999891,C60pi38:1:0.0150234227,C60pi39:1:0.0104589903,C60pi40:1:0.0214742395,C60pi41:1:0.0154957836,C60pi42:1:0.0101789953,C60pi43:1:0.0227980379,C60pi44:1:0.0123204539,C60pi45:1:0.0066777583,C60pi46:1:0.0004150083,C60pi47:1:0.0344385130,C60pi48:1:0.0113663379,C60pi49:1:0.0127143049,C60pi50:1:0.0124323741,C60pi51:1:0.0262124415,C60pi52:1:0.0064994957,C60pi53:1:0.0103203293,C60pi54:1:0.0142463512,C60pi55:1:0.0215600067,C60pi56:1:0.0199150700,C60pi57:1:0.0038964200,C60pi58:1:0.0113448855,C60pi59:1:0.0128595846,C60pi60:1:0.0117656776}+G4
WARNING: Your input class weight 0.000415008 is very small and may cause numerical issues
Optimizing NNI: done in 10.998 secs using 633.5% CPU
Model LG+C60+G4 is alias for LG+POISSON+G+FMIX{C60pi1:1:0.0169698865,C60pi2:1:0.0211683374,C60pi3:1:0.0276589079,C60pi4:1:0.0065675964,C60pi5:1:0.0141221416,C60pi6:1:0.0068774834,C60pi7:1:0.0146909701,C60pi8:1:0.0067225777,C60pi9:1:0.0018396660,C60pi10:1:0.0102547197,C60pi11:1:0.0230896163,C60pi12:1:0.0057941033,C60pi13:1:0.0125394534,C60pi14:1:0.0204526478,C60pi15:1:0.0070629602,C60pi16:1:0.0117982741,C60pi17:1:0.0068334668,C60pi18:1:0.0433775839,C60pi19:1:0.0318278731,C60pi20:1:0.0222546108,C60pi21:1:0.0102264969,C60pi22:1:0.0150545891,C60pi23:1:0.0134159878,C60pi24:1:0.0148552065,C60pi25:1:0.0239111516,C60pi26:1:0.0128776278,C60pi27:1:0.0222318842,C60pi28:1:0.0247444742,C60pi29:1:0.0214274810,C60pi30:1:0.0115001882,C60pi31:1:0.0076017389,C60pi32:1:0.0130258568,C60pi33:1:0.0093701965,C60pi34:1:0.0467194264,C60pi35:1:0.0441940314,C60pi36:1:0.0322263154,C60pi37:1:0.0402999891,C60pi38:1:0.0150234227,C60pi39:1:0.0104589903,C60pi40:1:0.0214742395,C60pi41:1:0.0154957836,C60pi42:1:0.0101789953,C60pi43:1:0.0227980379,C60pi44:1:0.0123204539,C60pi45:1:0.0066777583,C60pi46:1:0.0004150083,C60pi47:1:0.0344385130,C60pi48:1:0.0113663379,C60pi49:1:0.0127143049,C60pi50:1:0.0124323741,C60pi51:1:0.0262124415,C60pi52:1:0.0064994957,C60pi53:1:0.0103203293,C60pi54:1:0.0142463512,C60pi55:1:0.0215600067,C60pi56:1:0.0199150700,C60pi57:1:0.0038964200,C60pi58:1:0.0113448855,C60pi59:1:0.0128595846,C60pi60:1:0.0117656776}+G4
WARNING: Your input class weight 0.000415008 is very small and may cause numerical issues
Optimizing NNI: done in 10.7998 secs using 636% CPU
Model LG+C60+G4 is alias for LG+POISSON+G+FMIX{C60pi1:1:0.0169698865,C60pi2:1:0.0211683374,C60pi3:1:0.0276589079,C60pi4:1:0.0065675964,C60pi5:1:0.0141221416,C60pi6:1:0.0068774834,C60pi7:1:0.0146909701,C60pi8:1:0.0067225777,C60pi9:1:0.0018396660,C60pi10:1:0.0102547197,C60pi11:1:0.0230896163,C60pi12:1:0.0057941033,C60pi13:1:0.0125394534,C60pi14:1:0.0204526478,C60pi15:1:0.0070629602,C60pi16:1:0.0117982741,C60pi17:1:0.0068334668,C60pi18:1:0.0433775839,C60pi19:1:0.0318278731,C60pi20:1:0.0222546108,C60pi21:1:0.0102264969,C60pi22:1:0.0150545891,C60pi23:1:0.0134159878,C60pi24:1:0.0148552065,C60pi25:1:0.0239111516,C60pi26:1:0.0128776278,C60pi27:1:0.0222318842,C60pi28:1:0.0247444742,C60pi29:1:0.0214274810,C60pi30:1:0.0115001882,C60pi31:1:0.0076017389,C60pi32:1:0.0130258568,C60pi33:1:0.0093701965,C60pi34:1:0.0467194264,C60pi35:1:0.0441940314,C60pi36:1:0.0322263154,C60pi37:1:0.0402999891,C60pi38:1:0.0150234227,C60pi39:1:0.0104589903,C60pi40:1:0.0214742395,C60pi41:1:0.0154957836,C60pi42:1:0.0101789953,C60pi43:1:0.0227980379,C60pi44:1:0.0123204539,C60pi45:1:0.0066777583,C60pi46:1:0.0004150083,C60pi47:1:0.0344385130,C60pi48:1:0.0113663379,C60pi49:1:0.0127143049,C60pi50:1:0.0124323741,C60pi51:1:0.0262124415,C60pi52:1:0.0064994957,C60pi53:1:0.0103203293,C60pi54:1:0.0142463512,C60pi55:1:0.0215600067,C60pi56:1:0.0199150700,C60pi57:1:0.0038964200,C60pi58:1:0.0113448855,C60pi59:1:0.0128595846,C60pi60:1:0.0117656776}+G4
WARNING: Your input class weight 0.000415008 is very small and may cause numerical issues
Optimizing NNI: done in 10.8424 secs using 630.9% CPU
Model LG+C60+G4 is alias for LG+POISSON+G+FMIX{C60pi1:1:0.0169698865,C60pi2:1:0.0211683374,C60pi3:1:0.0276589079,C60pi4:1:0.0065675964,C60pi5:1:0.0141221416,C60pi6:1:0.0068774834,C60pi7:1:0.0146909701,C60pi8:1:0.0067225777,C60pi9:1:0.0018396660,C60pi10:1:0.0102547197,C60pi11:1:0.0230896163,C60pi12:1:0.0057941033,C60pi13:1:0.0125394534,C60pi14:1:0.0204526478,C60pi15:1:0.0070629602,C60pi16:1:0.0117982741,C60pi17:1:0.0068334668,C60pi18:1:0.0433775839,C60pi19:1:0.0318278731,C60pi20:1:0.0222546108,C60pi21:1:0.0102264969,C60pi22:1:0.0150545891,C60pi23:1:0.0134159878,C60pi24:1:0.0148552065,C60pi25:1:0.0239111516,C60pi26:1:0.0128776278,C60pi27:1:0.0222318842,C60pi28:1:0.0247444742,C60pi29:1:0.0214274810,C60pi30:1:0.0115001882,C60pi31:1:0.0076017389,C60pi32:1:0.0130258568,C60pi33:1:0.0093701965,C60pi34:1:0.0467194264,C60pi35:1:0.0441940314,C60pi36:1:0.0322263154,C60pi37:1:0.0402999891,C60pi38:1:0.0150234227,C60pi39:1:0.0104589903,C60pi40:1:0.0214742395,C60pi41:1:0.0154957836,C60pi42:1:0.0101789953,C60pi43:1:0.0227980379,C60pi44:1:0.0123204539,C60pi45:1:0.0066777583,C60pi46:1:0.0004150083,C60pi47:1:0.0344385130,C60pi48:1:0.0113663379,C60pi49:1:0.0127143049,C60pi50:1:0.0124323741,C60pi51:1:0.0262124415,C60pi52:1:0.0064994957,C60pi53:1:0.0103203293,C60pi54:1:0.0142463512,C60pi55:1:0.0215600067,C60pi56:1:0.0199150700,C60pi57:1:0.0038964200,C60pi58:1:0.0113448855,C60pi59:1:0.0128595846,C60pi60:1:0.0117656776}+G4
WARNING: Your input class weight 0.000415008 is very small and may cause numerical issues
Optimizing NNI: done in 7.56283 secs using 634.2% CPU
Model LG+C60+G4 is alias for LG+POISSON+G+FMIX{C60pi1:1:0.0169698865,C60pi2:1:0.0211683374,C60pi3:1:0.0276589079,C60pi4:1:0.0065675964,C60pi5:1:0.0141221416,C60pi6:1:0.0068774834,C60pi7:1:0.0146909701,C60pi8:1:0.0067225777,C60pi9:1:0.0018396660,C60pi10:1:0.0102547197,C60pi11:1:0.0230896163,C60pi12:1:0.0057941033,C60pi13:1:0.0125394534,C60pi14:1:0.0204526478,C60pi15:1:0.0070629602,C60pi16:1:0.0117982741,C60pi17:1:0.0068334668,C60pi18:1:0.0433775839,C60pi19:1:0.0318278731,C60pi20:1:0.0222546108,C60pi21:1:0.0102264969,C60pi22:1:0.0150545891,C60pi23:1:0.0134159878,C60pi24:1:0.0148552065,C60pi25:1:0.0239111516,C60pi26:1:0.0128776278,C60pi27:1:0.0222318842,C60pi28:1:0.0247444742,C60pi29:1:0.0214274810,C60pi30:1:0.0115001882,C60pi31:1:0.0076017389,C60pi32:1:0.0130258568,C60pi33:1:0.0093701965,C60pi34:1:0.0467194264,C60pi35:1:0.0441940314,C60pi36:1:0.0322263154,C60pi37:1:0.0402999891,C60pi38:1:0.0150234227,C60pi39:1:0.0104589903,C60pi40:1:0.0214742395,C60pi41:1:0.0154957836,C60pi42:1:0.0101789953,C60pi43:1:0.0227980379,C60pi44:1:0.0123204539,C60pi45:1:0.0066777583,C60pi46:1:0.0004150083,C60pi47:1:0.0344385130,C60pi48:1:0.0113663379,C60pi49:1:0.0127143049,C60pi50:1:0.0124323741,C60pi51:1:0.0262124415,C60pi52:1:0.0064994957,C60pi53:1:0.0103203293,C60pi54:1:0.0142463512,C60pi55:1:0.0215600067,C60pi56:1:0.0199150700,C60pi57:1:0.0038964200,C60pi58:1:0.0113448855,C60pi59:1:0.0128595846,C60pi60:1:0.0117656776}+G4
WARNING: Your input class weight 0.000415008 is very small and may cause numerical issues
Optimizing NNI: done in 10.4668 secs using 634.1% CPU
Model LG+C60+G4 is alias for LG+POISSON+G+FMIX{C60pi1:1:0.0169698865,C60pi2:1:0.0211683374,C60pi3:1:0.0276589079,C60pi4:1:0.0065675964,C60pi5:1:0.0141221416,C60pi6:1:0.0068774834,C60pi7:1:0.0146909701,C60pi8:1:0.0067225777,C60pi9:1:0.0018396660,C60pi10:1:0.0102547197,C60pi11:1:0.0230896163,C60pi12:1:0.0057941033,C60pi13:1:0.0125394534,C60pi14:1:0.0204526478,C60pi15:1:0.0070629602,C60pi16:1:0.0117982741,C60pi17:1:0.0068334668,C60pi18:1:0.0433775839,C60pi19:1:0.0318278731,C60pi20:1:0.0222546108,C60pi21:1:0.0102264969,C60pi22:1:0.0150545891,C60pi23:1:0.0134159878,C60pi24:1:0.0148552065,C60pi25:1:0.0239111516,C60pi26:1:0.0128776278,C60pi27:1:0.0222318842,C60pi28:1:0.0247444742,C60pi29:1:0.0214274810,C60pi30:1:0.0115001882,C60pi31:1:0.0076017389,C60pi32:1:0.0130258568,C60pi33:1:0.0093701965,C60pi34:1:0.0467194264,C60pi35:1:0.0441940314,C60pi36:1:0.0322263154,C60pi37:1:0.0402999891,C60pi38:1:0.0150234227,C60pi39:1:0.0104589903,C60pi40:1:0.0214742395,C60pi41:1:0.0154957836,C60pi42:1:0.0101789953,C60pi43:1:0.0227980379,C60pi44:1:0.0123204539,C60pi45:1:0.0066777583,C60pi46:1:0.0004150083,C60pi47:1:0.0344385130,C60pi48:1:0.0113663379,C60pi49:1:0.0127143049,C60pi50:1:0.0124323741,C60pi51:1:0.0262124415,C60pi52:1:0.0064994957,C60pi53:1:0.0103203293,C60pi54:1:0.0142463512,C60pi55:1:0.0215600067,C60pi56:1:0.0199150700,C60pi57:1:0.0038964200,C60pi58:1:0.0113448855,C60pi59:1:0.0128595846,C60pi60:1:0.0117656776}+G4
WARNING: Your input class weight 0.000415008 is very small and may cause numerical issues
Optimizing NNI: done in 14.2804 secs using 631.3% CPU
Model LG+C60+G4 is alias for LG+POISSON+G+FMIX{C60pi1:1:0.0169698865,C60pi2:1:0.0211683374,C60pi3:1:0.0276589079,C60pi4:1:0.0065675964,C60pi5:1:0.0141221416,C60pi6:1:0.0068774834,C60pi7:1:0.0146909701,C60pi8:1:0.0067225777,C60pi9:1:0.0018396660,C60pi10:1:0.0102547197,C60pi11:1:0.0230896163,C60pi12:1:0.0057941033,C60pi13:1:0.0125394534,C60pi14:1:0.0204526478,C60pi15:1:0.0070629602,C60pi16:1:0.0117982741,C60pi17:1:0.0068334668,C60pi18:1:0.0433775839,C60pi19:1:0.0318278731,C60pi20:1:0.0222546108,C60pi21:1:0.0102264969,C60pi22:1:0.0150545891,C60pi23:1:0.0134159878,C60pi24:1:0.0148552065,C60pi25:1:0.0239111516,C60pi26:1:0.0128776278,C60pi27:1:0.0222318842,C60pi28:1:0.0247444742,C60pi29:1:0.0214274810,C60pi30:1:0.0115001882,C60pi31:1:0.0076017389,C60pi32:1:0.0130258568,C60pi33:1:0.0093701965,C60pi34:1:0.0467194264,C60pi35:1:0.0441940314,C60pi36:1:0.0322263154,C60pi37:1:0.0402999891,C60pi38:1:0.0150234227,C60pi39:1:0.0104589903,C60pi40:1:0.0214742395,C60pi41:1:0.0154957836,C60pi42:1:0.0101789953,C60pi43:1:0.0227980379,C60pi44:1:0.0123204539,C60pi45:1:0.0066777583,C60pi46:1:0.0004150083,C60pi47:1:0.0344385130,C60pi48:1:0.0113663379,C60pi49:1:0.0127143049,C60pi50:1:0.0124323741,C60pi51:1:0.0262124415,C60pi52:1:0.0064994957,C60pi53:1:0.0103203293,C60pi54:1:0.0142463512,C60pi55:1:0.0215600067,C60pi56:1:0.0199150700,C60pi57:1:0.0038964200,C60pi58:1:0.0113448855,C60pi59:1:0.0128595846,C60pi60:1:0.0117656776}+G4
WARNING: Your input class weight 0.000415008 is very small and may cause numerical issues
Optimizing NNI: done in 7.32544 secs using 635.2% CPU
Model LG+C60+G4 is alias for LG+POISSON+G+FMIX{C60pi1:1:0.0169698865,C60pi2:1:0.0211683374,C60pi3:1:0.0276589079,C60pi4:1:0.0065675964,C60pi5:1:0.0141221416,C60pi6:1:0.0068774834,C60pi7:1:0.0146909701,C60pi8:1:0.0067225777,C60pi9:1:0.0018396660,C60pi10:1:0.0102547197,C60pi11:1:0.0230896163,C60pi12:1:0.0057941033,C60pi13:1:0.0125394534,C60pi14:1:0.0204526478,C60pi15:1:0.0070629602,C60pi16:1:0.0117982741,C60pi17:1:0.0068334668,C60pi18:1:0.0433775839,C60pi19:1:0.0318278731,C60pi20:1:0.0222546108,C60pi21:1:0.0102264969,C60pi22:1:0.0150545891,C60pi23:1:0.0134159878,C60pi24:1:0.0148552065,C60pi25:1:0.0239111516,C60pi26:1:0.0128776278,C60pi27:1:0.0222318842,C60pi28:1:0.0247444742,C60pi29:1:0.0214274810,C60pi30:1:0.0115001882,C60pi31:1:0.0076017389,C60pi32:1:0.0130258568,C60pi33:1:0.0093701965,C60pi34:1:0.0467194264,C60pi35:1:0.0441940314,C60pi36:1:0.0322263154,C60pi37:1:0.0402999891,C60pi38:1:0.0150234227,C60pi39:1:0.0104589903,C60pi40:1:0.0214742395,C60pi41:1:0.0154957836,C60pi42:1:0.0101789953,C60pi43:1:0.0227980379,C60pi44:1:0.0123204539,C60pi45:1:0.0066777583,C60pi46:1:0.0004150083,C60pi47:1:0.0344385130,C60pi48:1:0.0113663379,C60pi49:1:0.0127143049,C60pi50:1:0.0124323741,C60pi51:1:0.0262124415,C60pi52:1:0.0064994957,C60pi53:1:0.0103203293,C60pi54:1:0.0142463512,C60pi55:1:0.0215600067,C60pi56:1:0.0199150700,C60pi57:1:0.0038964200,C60pi58:1:0.0113448855,C60pi59:1:0.0128595846,C60pi60:1:0.0117656776}+G4
WARNING: Your input class weight 0.000415008 is very small and may cause numerical issues
Optimizing NNI: done in 10.8529 secs using 639% CPU
Model LG+C60+G4 is alias for LG+POISSON+G+FMIX{C60pi1:1:0.0169698865,C60pi2:1:0.0211683374,C60pi3:1:0.0276589079,C60pi4:1:0.0065675964,C60pi5:1:0.0141221416,C60pi6:1:0.0068774834,C60pi7:1:0.0146909701,C60pi8:1:0.0067225777,C60pi9:1:0.0018396660,C60pi10:1:0.0102547197,C60pi11:1:0.0230896163,C60pi12:1:0.0057941033,C60pi13:1:0.0125394534,C60pi14:1:0.0204526478,C60pi15:1:0.0070629602,C60pi16:1:0.0117982741,C60pi17:1:0.0068334668,C60pi18:1:0.0433775839,C60pi19:1:0.0318278731,C60pi20:1:0.0222546108,C60pi21:1:0.0102264969,C60pi22:1:0.0150545891,C60pi23:1:0.0134159878,C60pi24:1:0.0148552065,C60pi25:1:0.0239111516,C60pi26:1:0.0128776278,C60pi27:1:0.0222318842,C60pi28:1:0.0247444742,C60pi29:1:0.0214274810,C60pi30:1:0.0115001882,C60pi31:1:0.0076017389,C60pi32:1:0.0130258568,C60pi33:1:0.0093701965,C60pi34:1:0.0467194264,C60pi35:1:0.0441940314,C60pi36:1:0.0322263154,C60pi37:1:0.0402999891,C60pi38:1:0.0150234227,C60pi39:1:0.0104589903,C60pi40:1:0.0214742395,C60pi41:1:0.0154957836,C60pi42:1:0.0101789953,C60pi43:1:0.0227980379,C60pi44:1:0.0123204539,C60pi45:1:0.0066777583,C60pi46:1:0.0004150083,C60pi47:1:0.0344385130,C60pi48:1:0.0113663379,C60pi49:1:0.0127143049,C60pi50:1:0.0124323741,C60pi51:1:0.0262124415,C60pi52:1:0.0064994957,C60pi53:1:0.0103203293,C60pi54:1:0.0142463512,C60pi55:1:0.0215600067,C60pi56:1:0.0199150700,C60pi57:1:0.0038964200,C60pi58:1:0.0113448855,C60pi59:1:0.0128595846,C60pi60:1:0.0117656776}+G4
WARNING: Your input class weight 0.000415008 is very small and may cause numerical issues
Optimizing NNI: done in 12.8012 secs using 637.8% CPU
Model LG+C60+G4 is alias for LG+POISSON+G+FMIX{C60pi1:1:0.0169698865,C60pi2:1:0.0211683374,C60pi3:1:0.0276589079,C60pi4:1:0.0065675964,C60pi5:1:0.0141221416,C60pi6:1:0.0068774834,C60pi7:1:0.0146909701,C60pi8:1:0.0067225777,C60pi9:1:0.0018396660,C60pi10:1:0.0102547197,C60pi11:1:0.0230896163,C60pi12:1:0.0057941033,C60pi13:1:0.0125394534,C60pi14:1:0.0204526478,C60pi15:1:0.0070629602,C60pi16:1:0.0117982741,C60pi17:1:0.0068334668,C60pi18:1:0.0433775839,C60pi19:1:0.0318278731,C60pi20:1:0.0222546108,C60pi21:1:0.0102264969,C60pi22:1:0.0150545891,C60pi23:1:0.0134159878,C60pi24:1:0.0148552065,C60pi25:1:0.0239111516,C60pi26:1:0.0128776278,C60pi27:1:0.0222318842,C60pi28:1:0.0247444742,C60pi29:1:0.0214274810,C60pi30:1:0.0115001882,C60pi31:1:0.0076017389,C60pi32:1:0.0130258568,C60pi33:1:0.0093701965,C60pi34:1:0.0467194264,C60pi35:1:0.0441940314,C60pi36:1:0.0322263154,C60pi37:1:0.0402999891,C60pi38:1:0.0150234227,C60pi39:1:0.0104589903,C60pi40:1:0.0214742395,C60pi41:1:0.0154957836,C60pi42:1:0.0101789953,C60pi43:1:0.0227980379,C60pi44:1:0.0123204539,C60pi45:1:0.0066777583,C60pi46:1:0.0004150083,C60pi47:1:0.0344385130,C60pi48:1:0.0113663379,C60pi49:1:0.0127143049,C60pi50:1:0.0124323741,C60pi51:1:0.0262124415,C60pi52:1:0.0064994957,C60pi53:1:0.0103203293,C60pi54:1:0.0142463512,C60pi55:1:0.0215600067,C60pi56:1:0.0199150700,C60pi57:1:0.0038964200,C60pi58:1:0.0113448855,C60pi59:1:0.0128595846,C60pi60:1:0.0117656776}+G4
WARNING: Your input class weight 0.000415008 is very small and may cause numerical issues
Optimizing NNI: done in 12.5383 secs using 639.7% CPU
Model LG+C60+G4 is alias for LG+POISSON+G+FMIX{C60pi1:1:0.0169698865,C60pi2:1:0.0211683374,C60pi3:1:0.0276589079,C60pi4:1:0.0065675964,C60pi5:1:0.0141221416,C60pi6:1:0.0068774834,C60pi7:1:0.0146909701,C60pi8:1:0.0067225777,C60pi9:1:0.0018396660,C60pi10:1:0.0102547197,C60pi11:1:0.0230896163,C60pi12:1:0.0057941033,C60pi13:1:0.0125394534,C60pi14:1:0.0204526478,C60pi15:1:0.0070629602,C60pi16:1:0.0117982741,C60pi17:1:0.0068334668,C60pi18:1:0.0433775839,C60pi19:1:0.0318278731,C60pi20:1:0.0222546108,C60pi21:1:0.0102264969,C60pi22:1:0.0150545891,C60pi23:1:0.0134159878,C60pi24:1:0.0148552065,C60pi25:1:0.0239111516,C60pi26:1:0.0128776278,C60pi27:1:0.0222318842,C60pi28:1:0.0247444742,C60pi29:1:0.0214274810,C60pi30:1:0.0115001882,C60pi31:1:0.0076017389,C60pi32:1:0.0130258568,C60pi33:1:0.0093701965,C60pi34:1:0.0467194264,C60pi35:1:0.0441940314,C60pi36:1:0.0322263154,C60pi37:1:0.0402999891,C60pi38:1:0.0150234227,C60pi39:1:0.0104589903,C60pi40:1:0.0214742395,C60pi41:1:0.0154957836,C60pi42:1:0.0101789953,C60pi43:1:0.0227980379,C60pi44:1:0.0123204539,C60pi45:1:0.0066777583,C60pi46:1:0.0004150083,C60pi47:1:0.0344385130,C60pi48:1:0.0113663379,C60pi49:1:0.0127143049,C60pi50:1:0.0124323741,C60pi51:1:0.0262124415,C60pi52:1:0.0064994957,C60pi53:1:0.0103203293,C60pi54:1:0.0142463512,C60pi55:1:0.0215600067,C60pi56:1:0.0199150700,C60pi57:1:0.0038964200,C60pi58:1:0.0113448855,C60pi59:1:0.0128595846,C60pi60:1:0.0117656776}+G4
WARNING: Your input class weight 0.000415008 is very small and may cause numerical issues
Optimizing NNI: done in 9.16246 secs using 635.5% CPU
Model LG+C60+G4 is alias for LG+POISSON+G+FMIX{C60pi1:1:0.0169698865,C60pi2:1:0.0211683374,C60pi3:1:0.0276589079,C60pi4:1:0.0065675964,C60pi5:1:0.0141221416,C60pi6:1:0.0068774834,C60pi7:1:0.0146909701,C60pi8:1:0.0067225777,C60pi9:1:0.0018396660,C60pi10:1:0.0102547197,C60pi11:1:0.0230896163,C60pi12:1:0.0057941033,C60pi13:1:0.0125394534,C60pi14:1:0.0204526478,C60pi15:1:0.0070629602,C60pi16:1:0.0117982741,C60pi17:1:0.0068334668,C60pi18:1:0.0433775839,C60pi19:1:0.0318278731,C60pi20:1:0.0222546108,C60pi21:1:0.0102264969,C60pi22:1:0.0150545891,C60pi23:1:0.0134159878,C60pi24:1:0.0148552065,C60pi25:1:0.0239111516,C60pi26:1:0.0128776278,C60pi27:1:0.0222318842,C60pi28:1:0.0247444742,C60pi29:1:0.0214274810,C60pi30:1:0.0115001882,C60pi31:1:0.0076017389,C60pi32:1:0.0130258568,C60pi33:1:0.0093701965,C60pi34:1:0.0467194264,C60pi35:1:0.0441940314,C60pi36:1:0.0322263154,C60pi37:1:0.0402999891,C60pi38:1:0.0150234227,C60pi39:1:0.0104589903,C60pi40:1:0.0214742395,C60pi41:1:0.0154957836,C60pi42:1:0.0101789953,C60pi43:1:0.0227980379,C60pi44:1:0.0123204539,C60pi45:1:0.0066777583,C60pi46:1:0.0004150083,C60pi47:1:0.0344385130,C60pi48:1:0.0113663379,C60pi49:1:0.0127143049,C60pi50:1:0.0124323741,C60pi51:1:0.0262124415,C60pi52:1:0.0064994957,C60pi53:1:0.0103203293,C60pi54:1:0.0142463512,C60pi55:1:0.0215600067,C60pi56:1:0.0199150700,C60pi57:1:0.0038964200,C60pi58:1:0.0113448855,C60pi59:1:0.0128595846,C60pi60:1:0.0117656776}+G4
WARNING: Your input class weight 0.000415008 is very small and may cause numerical issues
Optimizing NNI: done in 9.90923 secs using 642.5% CPU
Model LG+C60+G4 is alias for LG+POISSON+G+FMIX{C60pi1:1:0.0169698865,C60pi2:1:0.0211683374,C60pi3:1:0.0276589079,C60pi4:1:0.0065675964,C60pi5:1:0.0141221416,C60pi6:1:0.0068774834,C60pi7:1:0.0146909701,C60pi8:1:0.0067225777,C60pi9:1:0.0018396660,C60pi10:1:0.0102547197,C60pi11:1:0.0230896163,C60pi12:1:0.0057941033,C60pi13:1:0.0125394534,C60pi14:1:0.0204526478,C60pi15:1:0.0070629602,C60pi16:1:0.0117982741,C60pi17:1:0.0068334668,C60pi18:1:0.0433775839,C60pi19:1:0.0318278731,C60pi20:1:0.0222546108,C60pi21:1:0.0102264969,C60pi22:1:0.0150545891,C60pi23:1:0.0134159878,C60pi24:1:0.0148552065,C60pi25:1:0.0239111516,C60pi26:1:0.0128776278,C60pi27:1:0.0222318842,C60pi28:1:0.0247444742,C60pi29:1:0.0214274810,C60pi30:1:0.0115001882,C60pi31:1:0.0076017389,C60pi32:1:0.0130258568,C60pi33:1:0.0093701965,C60pi34:1:0.0467194264,C60pi35:1:0.0441940314,C60pi36:1:0.0322263154,C60pi37:1:0.0402999891,C60pi38:1:0.0150234227,C60pi39:1:0.0104589903,C60pi40:1:0.0214742395,C60pi41:1:0.0154957836,C60pi42:1:0.0101789953,C60pi43:1:0.0227980379,C60pi44:1:0.0123204539,C60pi45:1:0.0066777583,C60pi46:1:0.0004150083,C60pi47:1:0.0344385130,C60pi48:1:0.0113663379,C60pi49:1:0.0127143049,C60pi50:1:0.0124323741,C60pi51:1:0.0262124415,C60pi52:1:0.0064994957,C60pi53:1:0.0103203293,C60pi54:1:0.0142463512,C60pi55:1:0.0215600067,C60pi56:1:0.0199150700,C60pi57:1:0.0038964200,C60pi58:1:0.0113448855,C60pi59:1:0.0128595846,C60pi60:1:0.0117656776}+G4
WARNING: Your input class weight 0.000415008 is very small and may cause numerical issues
Optimizing NNI: done in 11.4628 secs using 632.4% CPU
Model LG+C60+G4 is alias for LG+POISSON+G+FMIX{C60pi1:1:0.0169698865,C60pi2:1:0.0211683374,C60pi3:1:0.0276589079,C60pi4:1:0.0065675964,C60pi5:1:0.0141221416,C60pi6:1:0.0068774834,C60pi7:1:0.0146909701,C60pi8:1:0.0067225777,C60pi9:1:0.0018396660,C60pi10:1:0.0102547197,C60pi11:1:0.0230896163,C60pi12:1:0.0057941033,C60pi13:1:0.0125394534,C60pi14:1:0.0204526478,C60pi15:1:0.0070629602,C60pi16:1:0.0117982741,C60pi17:1:0.0068334668,C60pi18:1:0.0433775839,C60pi19:1:0.0318278731,C60pi20:1:0.0222546108,C60pi21:1:0.0102264969,C60pi22:1:0.0150545891,C60pi23:1:0.0134159878,C60pi24:1:0.0148552065,C60pi25:1:0.0239111516,C60pi26:1:0.0128776278,C60pi27:1:0.0222318842,C60pi28:1:0.0247444742,C60pi29:1:0.0214274810,C60pi30:1:0.0115001882,C60pi31:1:0.0076017389,C60pi32:1:0.0130258568,C60pi33:1:0.0093701965,C60pi34:1:0.0467194264,C60pi35:1:0.0441940314,C60pi36:1:0.0322263154,C60pi37:1:0.0402999891,C60pi38:1:0.0150234227,C60pi39:1:0.0104589903,C60pi40:1:0.0214742395,C60pi41:1:0.0154957836,C60pi42:1:0.0101789953,C60pi43:1:0.0227980379,C60pi44:1:0.0123204539,C60pi45:1:0.0066777583,C60pi46:1:0.0004150083,C60pi47:1:0.0344385130,C60pi48:1:0.0113663379,C60pi49:1:0.0127143049,C60pi50:1:0.0124323741,C60pi51:1:0.0262124415,C60pi52:1:0.0064994957,C60pi53:1:0.0103203293,C60pi54:1:0.0142463512,C60pi55:1:0.0215600067,C60pi56:1:0.0199150700,C60pi57:1:0.0038964200,C60pi58:1:0.0113448855,C60pi59:1:0.0128595846,C60pi60:1:0.0117656776}+G4
WARNING: Your input class weight 0.000415008 is very small and may cause numerical issues
Optimizing NNI: done in 5.45105 secs using 644.9% CPU
Model LG+C60+G4 is alias for LG+POISSON+G+FMIX{C60pi1:1:0.0169698865,C60pi2:1:0.0211683374,C60pi3:1:0.0276589079,C60pi4:1:0.0065675964,C60pi5:1:0.0141221416,C60pi6:1:0.0068774834,C60pi7:1:0.0146909701,C60pi8:1:0.0067225777,C60pi9:1:0.0018396660,C60pi10:1:0.0102547197,C60pi11:1:0.0230896163,C60pi12:1:0.0057941033,C60pi13:1:0.0125394534,C60pi14:1:0.0204526478,C60pi15:1:0.0070629602,C60pi16:1:0.0117982741,C60pi17:1:0.0068334668,C60pi18:1:0.0433775839,C60pi19:1:0.0318278731,C60pi20:1:0.0222546108,C60pi21:1:0.0102264969,C60pi22:1:0.0150545891,C60pi23:1:0.0134159878,C60pi24:1:0.0148552065,C60pi25:1:0.0239111516,C60pi26:1:0.0128776278,C60pi27:1:0.0222318842,C60pi28:1:0.0247444742,C60pi29:1:0.0214274810,C60pi30:1:0.0115001882,C60pi31:1:0.0076017389,C60pi32:1:0.0130258568,C60pi33:1:0.0093701965,C60pi34:1:0.0467194264,C60pi35:1:0.0441940314,C60pi36:1:0.0322263154,C60pi37:1:0.0402999891,C60pi38:1:0.0150234227,C60pi39:1:0.0104589903,C60pi40:1:0.0214742395,C60pi41:1:0.0154957836,C60pi42:1:0.0101789953,C60pi43:1:0.0227980379,C60pi44:1:0.0123204539,C60pi45:1:0.0066777583,C60pi46:1:0.0004150083,C60pi47:1:0.0344385130,C60pi48:1:0.0113663379,C60pi49:1:0.0127143049,C60pi50:1:0.0124323741,C60pi51:1:0.0262124415,C60pi52:1:0.0064994957,C60pi53:1:0.0103203293,C60pi54:1:0.0142463512,C60pi55:1:0.0215600067,C60pi56:1:0.0199150700,C60pi57:1:0.0038964200,C60pi58:1:0.0113448855,C60pi59:1:0.0128595846,C60pi60:1:0.0117656776}+G4
WARNING: Your input class weight 0.000415008 is very small and may cause numerical issues
Optimizing NNI: done in 6.54416 secs using 659% CPU
Model LG+C60+G4 is alias for LG+POISSON+G+FMIX{C60pi1:1:0.0169698865,C60pi2:1:0.0211683374,C60pi3:1:0.0276589079,C60pi4:1:0.0065675964,C60pi5:1:0.0141221416,C60pi6:1:0.0068774834,C60pi7:1:0.0146909701,C60pi8:1:0.0067225777,C60pi9:1:0.0018396660,C60pi10:1:0.0102547197,C60pi11:1:0.0230896163,C60pi12:1:0.0057941033,C60pi13:1:0.0125394534,C60pi14:1:0.0204526478,C60pi15:1:0.0070629602,C60pi16:1:0.0117982741,C60pi17:1:0.0068334668,C60pi18:1:0.0433775839,C60pi19:1:0.0318278731,C60pi20:1:0.0222546108,C60pi21:1:0.0102264969,C60pi22:1:0.0150545891,C60pi23:1:0.0134159878,C60pi24:1:0.0148552065,C60pi25:1:0.0239111516,C60pi26:1:0.0128776278,C60pi27:1:0.0222318842,C60pi28:1:0.0247444742,C60pi29:1:0.0214274810,C60pi30:1:0.0115001882,C60pi31:1:0.0076017389,C60pi32:1:0.0130258568,C60pi33:1:0.0093701965,C60pi34:1:0.0467194264,C60pi35:1:0.0441940314,C60pi36:1:0.0322263154,C60pi37:1:0.0402999891,C60pi38:1:0.0150234227,C60pi39:1:0.0104589903,C60pi40:1:0.0214742395,C60pi41:1:0.0154957836,C60pi42:1:0.0101789953,C60pi43:1:0.0227980379,C60pi44:1:0.0123204539,C60pi45:1:0.0066777583,C60pi46:1:0.0004150083,C60pi47:1:0.0344385130,C60pi48:1:0.0113663379,C60pi49:1:0.0127143049,C60pi50:1:0.0124323741,C60pi51:1:0.0262124415,C60pi52:1:0.0064994957,C60pi53:1:0.0103203293,C60pi54:1:0.0142463512,C60pi55:1:0.0215600067,C60pi56:1:0.0199150700,C60pi57:1:0.0038964200,C60pi58:1:0.0113448855,C60pi59:1:0.0128595846,C60pi60:1:0.0117656776}+G4
WARNING: Your input class weight 0.000415008 is very small and may cause numerical issues
Optimizing NNI: done in 6.12729 secs using 652.2% CPU
Model LG+C60+G4 is alias for LG+POISSON+G+FMIX{C60pi1:1:0.0169698865,C60pi2:1:0.0211683374,C60pi3:1:0.0276589079,C60pi4:1:0.0065675964,C60pi5:1:0.0141221416,C60pi6:1:0.0068774834,C60pi7:1:0.0146909701,C60pi8:1:0.0067225777,C60pi9:1:0.0018396660,C60pi10:1:0.0102547197,C60pi11:1:0.0230896163,C60pi12:1:0.0057941033,C60pi13:1:0.0125394534,C60pi14:1:0.0204526478,C60pi15:1:0.0070629602,C60pi16:1:0.0117982741,C60pi17:1:0.0068334668,C60pi18:1:0.0433775839,C60pi19:1:0.0318278731,C60pi20:1:0.0222546108,C60pi21:1:0.0102264969,C60pi22:1:0.0150545891,C60pi23:1:0.0134159878,C60pi24:1:0.0148552065,C60pi25:1:0.0239111516,C60pi26:1:0.0128776278,C60pi27:1:0.0222318842,C60pi28:1:0.0247444742,C60pi29:1:0.0214274810,C60pi30:1:0.0115001882,C60pi31:1:0.0076017389,C60pi32:1:0.0130258568,C60pi33:1:0.0093701965,C60pi34:1:0.0467194264,C60pi35:1:0.0441940314,C60pi36:1:0.0322263154,C60pi37:1:0.0402999891,C60pi38:1:0.0150234227,C60pi39:1:0.0104589903,C60pi40:1:0.0214742395,C60pi41:1:0.0154957836,C60pi42:1:0.0101789953,C60pi43:1:0.0227980379,C60pi44:1:0.0123204539,C60pi45:1:0.0066777583,C60pi46:1:0.0004150083,C60pi47:1:0.0344385130,C60pi48:1:0.0113663379,C60pi49:1:0.0127143049,C60pi50:1:0.0124323741,C60pi51:1:0.0262124415,C60pi52:1:0.0064994957,C60pi53:1:0.0103203293,C60pi54:1:0.0142463512,C60pi55:1:0.0215600067,C60pi56:1:0.0199150700,C60pi57:1:0.0038964200,C60pi58:1:0.0113448855,C60pi59:1:0.0128595846,C60pi60:1:0.0117656776}+G4
WARNING: Your input class weight 0.000415008 is very small and may cause numerical issues
Optimizing NNI: done in 6.13175 secs using 651.8% CPU
Model LG+C60+G4 is alias for LG+POISSON+G+FMIX{C60pi1:1:0.0169698865,C60pi2:1:0.0211683374,C60pi3:1:0.0276589079,C60pi4:1:0.0065675964,C60pi5:1:0.0141221416,C60pi6:1:0.0068774834,C60pi7:1:0.0146909701,C60pi8:1:0.0067225777,C60pi9:1:0.0018396660,C60pi10:1:0.0102547197,C60pi11:1:0.0230896163,C60pi12:1:0.0057941033,C60pi13:1:0.0125394534,C60pi14:1:0.0204526478,C60pi15:1:0.0070629602,C60pi16:1:0.0117982741,C60pi17:1:0.0068334668,C60pi18:1:0.0433775839,C60pi19:1:0.0318278731,C60pi20:1:0.0222546108,C60pi21:1:0.0102264969,C60pi22:1:0.0150545891,C60pi23:1:0.0134159878,C60pi24:1:0.0148552065,C60pi25:1:0.0239111516,C60pi26:1:0.0128776278,C60pi27:1:0.0222318842,C60pi28:1:0.0247444742,C60pi29:1:0.0214274810,C60pi30:1:0.0115001882,C60pi31:1:0.0076017389,C60pi32:1:0.0130258568,C60pi33:1:0.0093701965,C60pi34:1:0.0467194264,C60pi35:1:0.0441940314,C60pi36:1:0.0322263154,C60pi37:1:0.0402999891,C60pi38:1:0.0150234227,C60pi39:1:0.0104589903,C60pi40:1:0.0214742395,C60pi41:1:0.0154957836,C60pi42:1:0.0101789953,C60pi43:1:0.0227980379,C60pi44:1:0.0123204539,C60pi45:1:0.0066777583,C60pi46:1:0.0004150083,C60pi47:1:0.0344385130,C60pi48:1:0.0113663379,C60pi49:1:0.0127143049,C60pi50:1:0.0124323741,C60pi51:1:0.0262124415,C60pi52:1:0.0064994957,C60pi53:1:0.0103203293,C60pi54:1:0.0142463512,C60pi55:1:0.0215600067,C60pi56:1:0.0199150700,C60pi57:1:0.0038964200,C60pi58:1:0.0113448855,C60pi59:1:0.0128595846,C60pi60:1:0.0117656776}+G4
WARNING: Your input class weight 0.000415008 is very small and may cause numerical issues
Optimizing NNI: done in 6.51703 secs using 647.7% CPU
Model LG+C60+G4 is alias for LG+POISSON+G+FMIX{C60pi1:1:0.0169698865,C60pi2:1:0.0211683374,C60pi3:1:0.0276589079,C60pi4:1:0.0065675964,C60pi5:1:0.0141221416,C60pi6:1:0.0068774834,C60pi7:1:0.0146909701,C60pi8:1:0.0067225777,C60pi9:1:0.0018396660,C60pi10:1:0.0102547197,C60pi11:1:0.0230896163,C60pi12:1:0.0057941033,C60pi13:1:0.0125394534,C60pi14:1:0.0204526478,C60pi15:1:0.0070629602,C60pi16:1:0.0117982741,C60pi17:1:0.0068334668,C60pi18:1:0.0433775839,C60pi19:1:0.0318278731,C60pi20:1:0.0222546108,C60pi21:1:0.0102264969,C60pi22:1:0.0150545891,C60pi23:1:0.0134159878,C60pi24:1:0.0148552065,C60pi25:1:0.0239111516,C60pi26:1:0.0128776278,C60pi27:1:0.0222318842,C60pi28:1:0.0247444742,C60pi29:1:0.0214274810,C60pi30:1:0.0115001882,C60pi31:1:0.0076017389,C60pi32:1:0.0130258568,C60pi33:1:0.0093701965,C60pi34:1:0.0467194264,C60pi35:1:0.0441940314,C60pi36:1:0.0322263154,C60pi37:1:0.0402999891,C60pi38:1:0.0150234227,C60pi39:1:0.0104589903,C60pi40:1:0.0214742395,C60pi41:1:0.0154957836,C60pi42:1:0.0101789953,C60pi43:1:0.0227980379,C60pi44:1:0.0123204539,C60pi45:1:0.0066777583,C60pi46:1:0.0004150083,C60pi47:1:0.0344385130,C60pi48:1:0.0113663379,C60pi49:1:0.0127143049,C60pi50:1:0.0124323741,C60pi51:1:0.0262124415,C60pi52:1:0.0064994957,C60pi53:1:0.0103203293,C60pi54:1:0.0142463512,C60pi55:1:0.0215600067,C60pi56:1:0.0199150700,C60pi57:1:0.0038964200,C60pi58:1:0.0113448855,C60pi59:1:0.0128595846,C60pi60:1:0.0117656776}+G4
WARNING: Your input class weight 0.000415008 is very small and may cause numerical issues
Optimizing NNI: done in 5.77797 secs using 640.3% CPU
Model LG+C60+G4 is alias for LG+POISSON+G+FMIX{C60pi1:1:0.0169698865,C60pi2:1:0.0211683374,C60pi3:1:0.0276589079,C60pi4:1:0.0065675964,C60pi5:1:0.0141221416,C60pi6:1:0.0068774834,C60pi7:1:0.0146909701,C60pi8:1:0.0067225777,C60pi9:1:0.0018396660,C60pi10:1:0.0102547197,C60pi11:1:0.0230896163,C60pi12:1:0.0057941033,C60pi13:1:0.0125394534,C60pi14:1:0.0204526478,C60pi15:1:0.0070629602,C60pi16:1:0.0117982741,C60pi17:1:0.0068334668,C60pi18:1:0.0433775839,C60pi19:1:0.0318278731,C60pi20:1:0.0222546108,C60pi21:1:0.0102264969,C60pi22:1:0.0150545891,C60pi23:1:0.0134159878,C60pi24:1:0.0148552065,C60pi25:1:0.0239111516,C60pi26:1:0.0128776278,C60pi27:1:0.0222318842,C60pi28:1:0.0247444742,C60pi29:1:0.0214274810,C60pi30:1:0.0115001882,C60pi31:1:0.0076017389,C60pi32:1:0.0130258568,C60pi33:1:0.0093701965,C60pi34:1:0.0467194264,C60pi35:1:0.0441940314,C60pi36:1:0.0322263154,C60pi37:1:0.0402999891,C60pi38:1:0.0150234227,C60pi39:1:0.0104589903,C60pi40:1:0.0214742395,C60pi41:1:0.0154957836,C60pi42:1:0.0101789953,C60pi43:1:0.0227980379,C60pi44:1:0.0123204539,C60pi45:1:0.0066777583,C60pi46:1:0.0004150083,C60pi47:1:0.0344385130,C60pi48:1:0.0113663379,C60pi49:1:0.0127143049,C60pi50:1:0.0124323741,C60pi51:1:0.0262124415,C60pi52:1:0.0064994957,C60pi53:1:0.0103203293,C60pi54:1:0.0142463512,C60pi55:1:0.0215600067,C60pi56:1:0.0199150700,C60pi57:1:0.0038964200,C60pi58:1:0.0113448855,C60pi59:1:0.0128595846,C60pi60:1:0.0117656776}+G4
WARNING: Your input class weight 0.000415008 is very small and may cause numerical issues
Optimizing NNI: done in 4.74513 secs using 654.2% CPU
Model LG+C60+G4 is alias for LG+POISSON+G+FMIX{C60pi1:1:0.0169698865,C60pi2:1:0.0211683374,C60pi3:1:0.0276589079,C60pi4:1:0.0065675964,C60pi5:1:0.0141221416,C60pi6:1:0.0068774834,C60pi7:1:0.0146909701,C60pi8:1:0.0067225777,C60pi9:1:0.0018396660,C60pi10:1:0.0102547197,C60pi11:1:0.0230896163,C60pi12:1:0.0057941033,C60pi13:1:0.0125394534,C60pi14:1:0.0204526478,C60pi15:1:0.0070629602,C60pi16:1:0.0117982741,C60pi17:1:0.0068334668,C60pi18:1:0.0433775839,C60pi19:1:0.0318278731,C60pi20:1:0.0222546108,C60pi21:1:0.0102264969,C60pi22:1:0.0150545891,C60pi23:1:0.0134159878,C60pi24:1:0.0148552065,C60pi25:1:0.0239111516,C60pi26:1:0.0128776278,C60pi27:1:0.0222318842,C60pi28:1:0.0247444742,C60pi29:1:0.0214274810,C60pi30:1:0.0115001882,C60pi31:1:0.0076017389,C60pi32:1:0.0130258568,C60pi33:1:0.0093701965,C60pi34:1:0.0467194264,C60pi35:1:0.0441940314,C60pi36:1:0.0322263154,C60pi37:1:0.0402999891,C60pi38:1:0.0150234227,C60pi39:1:0.0104589903,C60pi40:1:0.0214742395,C60pi41:1:0.0154957836,C60pi42:1:0.0101789953,C60pi43:1:0.0227980379,C60pi44:1:0.0123204539,C60pi45:1:0.0066777583,C60pi46:1:0.0004150083,C60pi47:1:0.0344385130,C60pi48:1:0.0113663379,C60pi49:1:0.0127143049,C60pi50:1:0.0124323741,C60pi51:1:0.0262124415,C60pi52:1:0.0064994957,C60pi53:1:0.0103203293,C60pi54:1:0.0142463512,C60pi55:1:0.0215600067,C60pi56:1:0.0199150700,C60pi57:1:0.0038964200,C60pi58:1:0.0113448855,C60pi59:1:0.0128595846,C60pi60:1:0.0117656776}+G4
WARNING: Your input class weight 0.000415008 is very small and may cause numerical issues
Optimizing NNI: done in 3.14082 secs using 656% CPU
Model LG+C60+G4 is alias for LG+POISSON+G+FMIX{C60pi1:1:0.0169698865,C60pi2:1:0.0211683374,C60pi3:1:0.0276589079,C60pi4:1:0.0065675964,C60pi5:1:0.0141221416,C60pi6:1:0.0068774834,C60pi7:1:0.0146909701,C60pi8:1:0.0067225777,C60pi9:1:0.0018396660,C60pi10:1:0.0102547197,C60pi11:1:0.0230896163,C60pi12:1:0.0057941033,C60pi13:1:0.0125394534,C60pi14:1:0.0204526478,C60pi15:1:0.0070629602,C60pi16:1:0.0117982741,C60pi17:1:0.0068334668,C60pi18:1:0.0433775839,C60pi19:1:0.0318278731,C60pi20:1:0.0222546108,C60pi21:1:0.0102264969,C60pi22:1:0.0150545891,C60pi23:1:0.0134159878,C60pi24:1:0.0148552065,C60pi25:1:0.0239111516,C60pi26:1:0.0128776278,C60pi27:1:0.0222318842,C60pi28:1:0.0247444742,C60pi29:1:0.0214274810,C60pi30:1:0.0115001882,C60pi31:1:0.0076017389,C60pi32:1:0.0130258568,C60pi33:1:0.0093701965,C60pi34:1:0.0467194264,C60pi35:1:0.0441940314,C60pi36:1:0.0322263154,C60pi37:1:0.0402999891,C60pi38:1:0.0150234227,C60pi39:1:0.0104589903,C60pi40:1:0.0214742395,C60pi41:1:0.0154957836,C60pi42:1:0.0101789953,C60pi43:1:0.0227980379,C60pi44:1:0.0123204539,C60pi45:1:0.0066777583,C60pi46:1:0.0004150083,C60pi47:1:0.0344385130,C60pi48:1:0.0113663379,C60pi49:1:0.0127143049,C60pi50:1:0.0124323741,C60pi51:1:0.0262124415,C60pi52:1:0.0064994957,C60pi53:1:0.0103203293,C60pi54:1:0.0142463512,C60pi55:1:0.0215600067,C60pi56:1:0.0199150700,C60pi57:1:0.0038964200,C60pi58:1:0.0113448855,C60pi59:1:0.0128595846,C60pi60:1:0.0117656776}+G4
WARNING: Your input class weight 0.000415008 is very small and may cause numerical issues
Optimizing NNI: done in 8.57936 secs using 652.5% CPU
Model LG+C60+G4 is alias for LG+POISSON+G+FMIX{C60pi1:1:0.0169698865,C60pi2:1:0.0211683374,C60pi3:1:0.0276589079,C60pi4:1:0.0065675964,C60pi5:1:0.0141221416,C60pi6:1:0.0068774834,C60pi7:1:0.0146909701,C60pi8:1:0.0067225777,C60pi9:1:0.0018396660,C60pi10:1:0.0102547197,C60pi11:1:0.0230896163,C60pi12:1:0.0057941033,C60pi13:1:0.0125394534,C60pi14:1:0.0204526478,C60pi15:1:0.0070629602,C60pi16:1:0.0117982741,C60pi17:1:0.0068334668,C60pi18:1:0.0433775839,C60pi19:1:0.0318278731,C60pi20:1:0.0222546108,C60pi21:1:0.0102264969,C60pi22:1:0.0150545891,C60pi23:1:0.0134159878,C60pi24:1:0.0148552065,C60pi25:1:0.0239111516,C60pi26:1:0.0128776278,C60pi27:1:0.0222318842,C60pi28:1:0.0247444742,C60pi29:1:0.0214274810,C60pi30:1:0.0115001882,C60pi31:1:0.0076017389,C60pi32:1:0.0130258568,C60pi33:1:0.0093701965,C60pi34:1:0.0467194264,C60pi35:1:0.0441940314,C60pi36:1:0.0322263154,C60pi37:1:0.0402999891,C60pi38:1:0.0150234227,C60pi39:1:0.0104589903,C60pi40:1:0.0214742395,C60pi41:1:0.0154957836,C60pi42:1:0.0101789953,C60pi43:1:0.0227980379,C60pi44:1:0.0123204539,C60pi45:1:0.0066777583,C60pi46:1:0.0004150083,C60pi47:1:0.0344385130,C60pi48:1:0.0113663379,C60pi49:1:0.0127143049,C60pi50:1:0.0124323741,C60pi51:1:0.0262124415,C60pi52:1:0.0064994957,C60pi53:1:0.0103203293,C60pi54:1:0.0142463512,C60pi55:1:0.0215600067,C60pi56:1:0.0199150700,C60pi57:1:0.0038964200,C60pi58:1:0.0113448855,C60pi59:1:0.0128595846,C60pi60:1:0.0117656776}+G4
WARNING: Your input class weight 0.000415008 is very small and may cause numerical issues
Optimizing NNI: done in 4.24106 secs using 651.5% CPU
Model LG+C60+G4 is alias for LG+POISSON+G+FMIX{C60pi1:1:0.0169698865,C60pi2:1:0.0211683374,C60pi3:1:0.0276589079,C60pi4:1:0.0065675964,C60pi5:1:0.0141221416,C60pi6:1:0.0068774834,C60pi7:1:0.0146909701,C60pi8:1:0.0067225777,C60pi9:1:0.0018396660,C60pi10:1:0.0102547197,C60pi11:1:0.0230896163,C60pi12:1:0.0057941033,C60pi13:1:0.0125394534,C60pi14:1:0.0204526478,C60pi15:1:0.0070629602,C60pi16:1:0.0117982741,C60pi17:1:0.0068334668,C60pi18:1:0.0433775839,C60pi19:1:0.0318278731,C60pi20:1:0.0222546108,C60pi21:1:0.0102264969,C60pi22:1:0.0150545891,C60pi23:1:0.0134159878,C60pi24:1:0.0148552065,C60pi25:1:0.0239111516,C60pi26:1:0.0128776278,C60pi27:1:0.0222318842,C60pi28:1:0.0247444742,C60pi29:1:0.0214274810,C60pi30:1:0.0115001882,C60pi31:1:0.0076017389,C60pi32:1:0.0130258568,C60pi33:1:0.0093701965,C60pi34:1:0.0467194264,C60pi35:1:0.0441940314,C60pi36:1:0.0322263154,C60pi37:1:0.0402999891,C60pi38:1:0.0150234227,C60pi39:1:0.0104589903,C60pi40:1:0.0214742395,C60pi41:1:0.0154957836,C60pi42:1:0.0101789953,C60pi43:1:0.0227980379,C60pi44:1:0.0123204539,C60pi45:1:0.0066777583,C60pi46:1:0.0004150083,C60pi47:1:0.0344385130,C60pi48:1:0.0113663379,C60pi49:1:0.0127143049,C60pi50:1:0.0124323741,C60pi51:1:0.0262124415,C60pi52:1:0.0064994957,C60pi53:1:0.0103203293,C60pi54:1:0.0142463512,C60pi55:1:0.0215600067,C60pi56:1:0.0199150700,C60pi57:1:0.0038964200,C60pi58:1:0.0113448855,C60pi59:1:0.0128595846,C60pi60:1:0.0117656776}+G4
WARNING: Your input class weight 0.000415008 is very small and may cause numerical issues
Optimizing NNI: done in 3.77052 secs using 648.7% CPU
Model LG+C60+G4 is alias for LG+POISSON+G+FMIX{C60pi1:1:0.0169698865,C60pi2:1:0.0211683374,C60pi3:1:0.0276589079,C60pi4:1:0.0065675964,C60pi5:1:0.0141221416,C60pi6:1:0.0068774834,C60pi7:1:0.0146909701,C60pi8:1:0.0067225777,C60pi9:1:0.0018396660,C60pi10:1:0.0102547197,C60pi11:1:0.0230896163,C60pi12:1:0.0057941033,C60pi13:1:0.0125394534,C60pi14:1:0.0204526478,C60pi15:1:0.0070629602,C60pi16:1:0.0117982741,C60pi17:1:0.0068334668,C60pi18:1:0.0433775839,C60pi19:1:0.0318278731,C60pi20:1:0.0222546108,C60pi21:1:0.0102264969,C60pi22:1:0.0150545891,C60pi23:1:0.0134159878,C60pi24:1:0.0148552065,C60pi25:1:0.0239111516,C60pi26:1:0.0128776278,C60pi27:1:0.0222318842,C60pi28:1:0.0247444742,C60pi29:1:0.0214274810,C60pi30:1:0.0115001882,C60pi31:1:0.0076017389,C60pi32:1:0.0130258568,C60pi33:1:0.0093701965,C60pi34:1:0.0467194264,C60pi35:1:0.0441940314,C60pi36:1:0.0322263154,C60pi37:1:0.0402999891,C60pi38:1:0.0150234227,C60pi39:1:0.0104589903,C60pi40:1:0.0214742395,C60pi41:1:0.0154957836,C60pi42:1:0.0101789953,C60pi43:1:0.0227980379,C60pi44:1:0.0123204539,C60pi45:1:0.0066777583,C60pi46:1:0.0004150083,C60pi47:1:0.0344385130,C60pi48:1:0.0113663379,C60pi49:1:0.0127143049,C60pi50:1:0.0124323741,C60pi51:1:0.0262124415,C60pi52:1:0.0064994957,C60pi53:1:0.0103203293,C60pi54:1:0.0142463512,C60pi55:1:0.0215600067,C60pi56:1:0.0199150700,C60pi57:1:0.0038964200,C60pi58:1:0.0113448855,C60pi59:1:0.0128595846,C60pi60:1:0.0117656776}+G4
WARNING: Your input class weight 0.000415008 is very small and may cause numerical issues
Optimizing NNI: done in 6.12893 secs using 656.9% CPU
Model LG+C60+G4 is alias for LG+POISSON+G+FMIX{C60pi1:1:0.0169698865,C60pi2:1:0.0211683374,C60pi3:1:0.0276589079,C60pi4:1:0.0065675964,C60pi5:1:0.0141221416,C60pi6:1:0.0068774834,C60pi7:1:0.0146909701,C60pi8:1:0.0067225777,C60pi9:1:0.0018396660,C60pi10:1:0.0102547197,C60pi11:1:0.0230896163,C60pi12:1:0.0057941033,C60pi13:1:0.0125394534,C60pi14:1:0.0204526478,C60pi15:1:0.0070629602,C60pi16:1:0.0117982741,C60pi17:1:0.0068334668,C60pi18:1:0.0433775839,C60pi19:1:0.0318278731,C60pi20:1:0.0222546108,C60pi21:1:0.0102264969,C60pi22:1:0.0150545891,C60pi23:1:0.0134159878,C60pi24:1:0.0148552065,C60pi25:1:0.0239111516,C60pi26:1:0.0128776278,C60pi27:1:0.0222318842,C60pi28:1:0.0247444742,C60pi29:1:0.0214274810,C60pi30:1:0.0115001882,C60pi31:1:0.0076017389,C60pi32:1:0.0130258568,C60pi33:1:0.0093701965,C60pi34:1:0.0467194264,C60pi35:1:0.0441940314,C60pi36:1:0.0322263154,C60pi37:1:0.0402999891,C60pi38:1:0.0150234227,C60pi39:1:0.0104589903,C60pi40:1:0.0214742395,C60pi41:1:0.0154957836,C60pi42:1:0.0101789953,C60pi43:1:0.0227980379,C60pi44:1:0.0123204539,C60pi45:1:0.0066777583,C60pi46:1:0.0004150083,C60pi47:1:0.0344385130,C60pi48:1:0.0113663379,C60pi49:1:0.0127143049,C60pi50:1:0.0124323741,C60pi51:1:0.0262124415,C60pi52:1:0.0064994957,C60pi53:1:0.0103203293,C60pi54:1:0.0142463512,C60pi55:1:0.0215600067,C60pi56:1:0.0199150700,C60pi57:1:0.0038964200,C60pi58:1:0.0113448855,C60pi59:1:0.0128595846,C60pi60:1:0.0117656776}+G4
WARNING: Your input class weight 0.000415008 is very small and may cause numerical issues
Optimizing NNI: done in 4.95046 secs using 655.5% CPU
Model LG+C60+G4 is alias for LG+POISSON+G+FMIX{C60pi1:1:0.0169698865,C60pi2:1:0.0211683374,C60pi3:1:0.0276589079,C60pi4:1:0.0065675964,C60pi5:1:0.0141221416,C60pi6:1:0.0068774834,C60pi7:1:0.0146909701,C60pi8:1:0.0067225777,C60pi9:1:0.0018396660,C60pi10:1:0.0102547197,C60pi11:1:0.0230896163,C60pi12:1:0.0057941033,C60pi13:1:0.0125394534,C60pi14:1:0.0204526478,C60pi15:1:0.0070629602,C60pi16:1:0.0117982741,C60pi17:1:0.0068334668,C60pi18:1:0.0433775839,C60pi19:1:0.0318278731,C60pi20:1:0.0222546108,C60pi21:1:0.0102264969,C60pi22:1:0.0150545891,C60pi23:1:0.0134159878,C60pi24:1:0.0148552065,C60pi25:1:0.0239111516,C60pi26:1:0.0128776278,C60pi27:1:0.0222318842,C60pi28:1:0.0247444742,C60pi29:1:0.0214274810,C60pi30:1:0.0115001882,C60pi31:1:0.0076017389,C60pi32:1:0.0130258568,C60pi33:1:0.0093701965,C60pi34:1:0.0467194264,C60pi35:1:0.0441940314,C60pi36:1:0.0322263154,C60pi37:1:0.0402999891,C60pi38:1:0.0150234227,C60pi39:1:0.0104589903,C60pi40:1:0.0214742395,C60pi41:1:0.0154957836,C60pi42:1:0.0101789953,C60pi43:1:0.0227980379,C60pi44:1:0.0123204539,C60pi45:1:0.0066777583,C60pi46:1:0.0004150083,C60pi47:1:0.0344385130,C60pi48:1:0.0113663379,C60pi49:1:0.0127143049,C60pi50:1:0.0124323741,C60pi51:1:0.0262124415,C60pi52:1:0.0064994957,C60pi53:1:0.0103203293,C60pi54:1:0.0142463512,C60pi55:1:0.0215600067,C60pi56:1:0.0199150700,C60pi57:1:0.0038964200,C60pi58:1:0.0113448855,C60pi59:1:0.0128595846,C60pi60:1:0.0117656776}+G4
WARNING: Your input class weight 0.000415008 is very small and may cause numerical issues
Optimizing NNI: done in 7.65619 secs using 656.5% CPU
Model LG+C60+G4 is alias for LG+POISSON+G+FMIX{C60pi1:1:0.0169698865,C60pi2:1:0.0211683374,C60pi3:1:0.0276589079,C60pi4:1:0.0065675964,C60pi5:1:0.0141221416,C60pi6:1:0.0068774834,C60pi7:1:0.0146909701,C60pi8:1:0.0067225777,C60pi9:1:0.0018396660,C60pi10:1:0.0102547197,C60pi11:1:0.0230896163,C60pi12:1:0.0057941033,C60pi13:1:0.0125394534,C60pi14:1:0.0204526478,C60pi15:1:0.0070629602,C60pi16:1:0.0117982741,C60pi17:1:0.0068334668,C60pi18:1:0.0433775839,C60pi19:1:0.0318278731,C60pi20:1:0.0222546108,C60pi21:1:0.0102264969,C60pi22:1:0.0150545891,C60pi23:1:0.0134159878,C60pi24:1:0.0148552065,C60pi25:1:0.0239111516,C60pi26:1:0.0128776278,C60pi27:1:0.0222318842,C60pi28:1:0.0247444742,C60pi29:1:0.0214274810,C60pi30:1:0.0115001882,C60pi31:1:0.0076017389,C60pi32:1:0.0130258568,C60pi33:1:0.0093701965,C60pi34:1:0.0467194264,C60pi35:1:0.0441940314,C60pi36:1:0.0322263154,C60pi37:1:0.0402999891,C60pi38:1:0.0150234227,C60pi39:1:0.0104589903,C60pi40:1:0.0214742395,C60pi41:1:0.0154957836,C60pi42:1:0.0101789953,C60pi43:1:0.0227980379,C60pi44:1:0.0123204539,C60pi45:1:0.0066777583,C60pi46:1:0.0004150083,C60pi47:1:0.0344385130,C60pi48:1:0.0113663379,C60pi49:1:0.0127143049,C60pi50:1:0.0124323741,C60pi51:1:0.0262124415,C60pi52:1:0.0064994957,C60pi53:1:0.0103203293,C60pi54:1:0.0142463512,C60pi55:1:0.0215600067,C60pi56:1:0.0199150700,C60pi57:1:0.0038964200,C60pi58:1:0.0113448855,C60pi59:1:0.0128595846,C60pi60:1:0.0117656776}+G4
WARNING: Your input class weight 0.000415008 is very small and may cause numerical issues
Optimizing NNI: done in 4.04515 secs using 655.4% CPU
Model LG+C60+G4 is alias for LG+POISSON+G+FMIX{C60pi1:1:0.0169698865,C60pi2:1:0.0211683374,C60pi3:1:0.0276589079,C60pi4:1:0.0065675964,C60pi5:1:0.0141221416,C60pi6:1:0.0068774834,C60pi7:1:0.0146909701,C60pi8:1:0.0067225777,C60pi9:1:0.0018396660,C60pi10:1:0.0102547197,C60pi11:1:0.0230896163,C60pi12:1:0.0057941033,C60pi13:1:0.0125394534,C60pi14:1:0.0204526478,C60pi15:1:0.0070629602,C60pi16:1:0.0117982741,C60pi17:1:0.0068334668,C60pi18:1:0.0433775839,C60pi19:1:0.0318278731,C60pi20:1:0.0222546108,C60pi21:1:0.0102264969,C60pi22:1:0.0150545891,C60pi23:1:0.0134159878,C60pi24:1:0.0148552065,C60pi25:1:0.0239111516,C60pi26:1:0.0128776278,C60pi27:1:0.0222318842,C60pi28:1:0.0247444742,C60pi29:1:0.0214274810,C60pi30:1:0.0115001882,C60pi31:1:0.0076017389,C60pi32:1:0.0130258568,C60pi33:1:0.0093701965,C60pi34:1:0.0467194264,C60pi35:1:0.0441940314,C60pi36:1:0.0322263154,C60pi37:1:0.0402999891,C60pi38:1:0.0150234227,C60pi39:1:0.0104589903,C60pi40:1:0.0214742395,C60pi41:1:0.0154957836,C60pi42:1:0.0101789953,C60pi43:1:0.0227980379,C60pi44:1:0.0123204539,C60pi45:1:0.0066777583,C60pi46:1:0.0004150083,C60pi47:1:0.0344385130,C60pi48:1:0.0113663379,C60pi49:1:0.0127143049,C60pi50:1:0.0124323741,C60pi51:1:0.0262124415,C60pi52:1:0.0064994957,C60pi53:1:0.0103203293,C60pi54:1:0.0142463512,C60pi55:1:0.0215600067,C60pi56:1:0.0199150700,C60pi57:1:0.0038964200,C60pi58:1:0.0113448855,C60pi59:1:0.0128595846,C60pi60:1:0.0117656776}+G4
WARNING: Your input class weight 0.000415008 is very small and may cause numerical issues
Optimizing NNI: done in 5.94185 secs using 630.2% CPU
Model LG+C60+G4 is alias for LG+POISSON+G+FMIX{C60pi1:1:0.0169698865,C60pi2:1:0.0211683374,C60pi3:1:0.0276589079,C60pi4:1:0.0065675964,C60pi5:1:0.0141221416,C60pi6:1:0.0068774834,C60pi7:1:0.0146909701,C60pi8:1:0.0067225777,C60pi9:1:0.0018396660,C60pi10:1:0.0102547197,C60pi11:1:0.0230896163,C60pi12:1:0.0057941033,C60pi13:1:0.0125394534,C60pi14:1:0.0204526478,C60pi15:1:0.0070629602,C60pi16:1:0.0117982741,C60pi17:1:0.0068334668,C60pi18:1:0.0433775839,C60pi19:1:0.0318278731,C60pi20:1:0.0222546108,C60pi21:1:0.0102264969,C60pi22:1:0.0150545891,C60pi23:1:0.0134159878,C60pi24:1:0.0148552065,C60pi25:1:0.0239111516,C60pi26:1:0.0128776278,C60pi27:1:0.0222318842,C60pi28:1:0.0247444742,C60pi29:1:0.0214274810,C60pi30:1:0.0115001882,C60pi31:1:0.0076017389,C60pi32:1:0.0130258568,C60pi33:1:0.0093701965,C60pi34:1:0.0467194264,C60pi35:1:0.0441940314,C60pi36:1:0.0322263154,C60pi37:1:0.0402999891,C60pi38:1:0.0150234227,C60pi39:1:0.0104589903,C60pi40:1:0.0214742395,C60pi41:1:0.0154957836,C60pi42:1:0.0101789953,C60pi43:1:0.0227980379,C60pi44:1:0.0123204539,C60pi45:1:0.0066777583,C60pi46:1:0.0004150083,C60pi47:1:0.0344385130,C60pi48:1:0.0113663379,C60pi49:1:0.0127143049,C60pi50:1:0.0124323741,C60pi51:1:0.0262124415,C60pi52:1:0.0064994957,C60pi53:1:0.0103203293,C60pi54:1:0.0142463512,C60pi55:1:0.0215600067,C60pi56:1:0.0199150700,C60pi57:1:0.0038964200,C60pi58:1:0.0113448855,C60pi59:1:0.0128595846,C60pi60:1:0.0117656776}+G4
WARNING: Your input class weight 0.000415008 is very small and may cause numerical issues
Optimizing NNI: done in 4.97203 secs using 640% CPU
Model LG+C60+G4 is alias for LG+POISSON+G+FMIX{C60pi1:1:0.0169698865,C60pi2:1:0.0211683374,C60pi3:1:0.0276589079,C60pi4:1:0.0065675964,C60pi5:1:0.0141221416,C60pi6:1:0.0068774834,C60pi7:1:0.0146909701,C60pi8:1:0.0067225777,C60pi9:1:0.0018396660,C60pi10:1:0.0102547197,C60pi11:1:0.0230896163,C60pi12:1:0.0057941033,C60pi13:1:0.0125394534,C60pi14:1:0.0204526478,C60pi15:1:0.0070629602,C60pi16:1:0.0117982741,C60pi17:1:0.0068334668,C60pi18:1:0.0433775839,C60pi19:1:0.0318278731,C60pi20:1:0.0222546108,C60pi21:1:0.0102264969,C60pi22:1:0.0150545891,C60pi23:1:0.0134159878,C60pi24:1:0.0148552065,C60pi25:1:0.0239111516,C60pi26:1:0.0128776278,C60pi27:1:0.0222318842,C60pi28:1:0.0247444742,C60pi29:1:0.0214274810,C60pi30:1:0.0115001882,C60pi31:1:0.0076017389,C60pi32:1:0.0130258568,C60pi33:1:0.0093701965,C60pi34:1:0.0467194264,C60pi35:1:0.0441940314,C60pi36:1:0.0322263154,C60pi37:1:0.0402999891,C60pi38:1:0.0150234227,C60pi39:1:0.0104589903,C60pi40:1:0.0214742395,C60pi41:1:0.0154957836,C60pi42:1:0.0101789953,C60pi43:1:0.0227980379,C60pi44:1:0.0123204539,C60pi45:1:0.0066777583,C60pi46:1:0.0004150083,C60pi47:1:0.0344385130,C60pi48:1:0.0113663379,C60pi49:1:0.0127143049,C60pi50:1:0.0124323741,C60pi51:1:0.0262124415,C60pi52:1:0.0064994957,C60pi53:1:0.0103203293,C60pi54:1:0.0142463512,C60pi55:1:0.0215600067,C60pi56:1:0.0199150700,C60pi57:1:0.0038964200,C60pi58:1:0.0113448855,C60pi59:1:0.0128595846,C60pi60:1:0.0117656776}+G4
WARNING: Your input class weight 0.000415008 is very small and may cause numerical issues
Optimizing NNI: done in 3.90698 secs using 644.5% CPU
Model LG+C60+G4 is alias for LG+POISSON+G+FMIX{C60pi1:1:0.0169698865,C60pi2:1:0.0211683374,C60pi3:1:0.0276589079,C60pi4:1:0.0065675964,C60pi5:1:0.0141221416,C60pi6:1:0.0068774834,C60pi7:1:0.0146909701,C60pi8:1:0.0067225777,C60pi9:1:0.0018396660,C60pi10:1:0.0102547197,C60pi11:1:0.0230896163,C60pi12:1:0.0057941033,C60pi13:1:0.0125394534,C60pi14:1:0.0204526478,C60pi15:1:0.0070629602,C60pi16:1:0.0117982741,C60pi17:1:0.0068334668,C60pi18:1:0.0433775839,C60pi19:1:0.0318278731,C60pi20:1:0.0222546108,C60pi21:1:0.0102264969,C60pi22:1:0.0150545891,C60pi23:1:0.0134159878,C60pi24:1:0.0148552065,C60pi25:1:0.0239111516,C60pi26:1:0.0128776278,C60pi27:1:0.0222318842,C60pi28:1:0.0247444742,C60pi29:1:0.0214274810,C60pi30:1:0.0115001882,C60pi31:1:0.0076017389,C60pi32:1:0.0130258568,C60pi33:1:0.0093701965,C60pi34:1:0.0467194264,C60pi35:1:0.0441940314,C60pi36:1:0.0322263154,C60pi37:1:0.0402999891,C60pi38:1:0.0150234227,C60pi39:1:0.0104589903,C60pi40:1:0.0214742395,C60pi41:1:0.0154957836,C60pi42:1:0.0101789953,C60pi43:1:0.0227980379,C60pi44:1:0.0123204539,C60pi45:1:0.0066777583,C60pi46:1:0.0004150083,C60pi47:1:0.0344385130,C60pi48:1:0.0113663379,C60pi49:1:0.0127143049,C60pi50:1:0.0124323741,C60pi51:1:0.0262124415,C60pi52:1:0.0064994957,C60pi53:1:0.0103203293,C60pi54:1:0.0142463512,C60pi55:1:0.0215600067,C60pi56:1:0.0199150700,C60pi57:1:0.0038964200,C60pi58:1:0.0113448855,C60pi59:1:0.0128595846,C60pi60:1:0.0117656776}+G4
WARNING: Your input class weight 0.000415008 is very small and may cause numerical issues
Optimizing NNI: done in 5.72305 secs using 656.4% CPU
Model LG+C60+G4 is alias for LG+POISSON+G+FMIX{C60pi1:1:0.0169698865,C60pi2:1:0.0211683374,C60pi3:1:0.0276589079,C60pi4:1:0.0065675964,C60pi5:1:0.0141221416,C60pi6:1:0.0068774834,C60pi7:1:0.0146909701,C60pi8:1:0.0067225777,C60pi9:1:0.0018396660,C60pi10:1:0.0102547197,C60pi11:1:0.0230896163,C60pi12:1:0.0057941033,C60pi13:1:0.0125394534,C60pi14:1:0.0204526478,C60pi15:1:0.0070629602,C60pi16:1:0.0117982741,C60pi17:1:0.0068334668,C60pi18:1:0.0433775839,C60pi19:1:0.0318278731,C60pi20:1:0.0222546108,C60pi21:1:0.0102264969,C60pi22:1:0.0150545891,C60pi23:1:0.0134159878,C60pi24:1:0.0148552065,C60pi25:1:0.0239111516,C60pi26:1:0.0128776278,C60pi27:1:0.0222318842,C60pi28:1:0.0247444742,C60pi29:1:0.0214274810,C60pi30:1:0.0115001882,C60pi31:1:0.0076017389,C60pi32:1:0.0130258568,C60pi33:1:0.0093701965,C60pi34:1:0.0467194264,C60pi35:1:0.0441940314,C60pi36:1:0.0322263154,C60pi37:1:0.0402999891,C60pi38:1:0.0150234227,C60pi39:1:0.0104589903,C60pi40:1:0.0214742395,C60pi41:1:0.0154957836,C60pi42:1:0.0101789953,C60pi43:1:0.0227980379,C60pi44:1:0.0123204539,C60pi45:1:0.0066777583,C60pi46:1:0.0004150083,C60pi47:1:0.0344385130,C60pi48:1:0.0113663379,C60pi49:1:0.0127143049,C60pi50:1:0.0124323741,C60pi51:1:0.0262124415,C60pi52:1:0.0064994957,C60pi53:1:0.0103203293,C60pi54:1:0.0142463512,C60pi55:1:0.0215600067,C60pi56:1:0.0199150700,C60pi57:1:0.0038964200,C60pi58:1:0.0113448855,C60pi59:1:0.0128595846,C60pi60:1:0.0117656776}+G4
WARNING: Your input class weight 0.000415008 is very small and may cause numerical issues
Optimizing NNI: done in 5.02258 secs using 654.9% CPU
Model LG+C60+G4 is alias for LG+POISSON+G+FMIX{C60pi1:1:0.0169698865,C60pi2:1:0.0211683374,C60pi3:1:0.0276589079,C60pi4:1:0.0065675964,C60pi5:1:0.0141221416,C60pi6:1:0.0068774834,C60pi7:1:0.0146909701,C60pi8:1:0.0067225777,C60pi9:1:0.0018396660,C60pi10:1:0.0102547197,C60pi11:1:0.0230896163,C60pi12:1:0.0057941033,C60pi13:1:0.0125394534,C60pi14:1:0.0204526478,C60pi15:1:0.0070629602,C60pi16:1:0.0117982741,C60pi17:1:0.0068334668,C60pi18:1:0.0433775839,C60pi19:1:0.0318278731,C60pi20:1:0.0222546108,C60pi21:1:0.0102264969,C60pi22:1:0.0150545891,C60pi23:1:0.0134159878,C60pi24:1:0.0148552065,C60pi25:1:0.0239111516,C60pi26:1:0.0128776278,C60pi27:1:0.0222318842,C60pi28:1:0.0247444742,C60pi29:1:0.0214274810,C60pi30:1:0.0115001882,C60pi31:1:0.0076017389,C60pi32:1:0.0130258568,C60pi33:1:0.0093701965,C60pi34:1:0.0467194264,C60pi35:1:0.0441940314,C60pi36:1:0.0322263154,C60pi37:1:0.0402999891,C60pi38:1:0.0150234227,C60pi39:1:0.0104589903,C60pi40:1:0.0214742395,C60pi41:1:0.0154957836,C60pi42:1:0.0101789953,C60pi43:1:0.0227980379,C60pi44:1:0.0123204539,C60pi45:1:0.0066777583,C60pi46:1:0.0004150083,C60pi47:1:0.0344385130,C60pi48:1:0.0113663379,C60pi49:1:0.0127143049,C60pi50:1:0.0124323741,C60pi51:1:0.0262124415,C60pi52:1:0.0064994957,C60pi53:1:0.0103203293,C60pi54:1:0.0142463512,C60pi55:1:0.0215600067,C60pi56:1:0.0199150700,C60pi57:1:0.0038964200,C60pi58:1:0.0113448855,C60pi59:1:0.0128595846,C60pi60:1:0.0117656776}+G4
WARNING: Your input class weight 0.000415008 is very small and may cause numerical issues
Optimizing NNI: done in 7.60138 secs using 647.9% CPU
Model LG+C60+G4 is alias for LG+POISSON+G+FMIX{C60pi1:1:0.0169698865,C60pi2:1:0.0211683374,C60pi3:1:0.0276589079,C60pi4:1:0.0065675964,C60pi5:1:0.0141221416,C60pi6:1:0.0068774834,C60pi7:1:0.0146909701,C60pi8:1:0.0067225777,C60pi9:1:0.0018396660,C60pi10:1:0.0102547197,C60pi11:1:0.0230896163,C60pi12:1:0.0057941033,C60pi13:1:0.0125394534,C60pi14:1:0.0204526478,C60pi15:1:0.0070629602,C60pi16:1:0.0117982741,C60pi17:1:0.0068334668,C60pi18:1:0.0433775839,C60pi19:1:0.0318278731,C60pi20:1:0.0222546108,C60pi21:1:0.0102264969,C60pi22:1:0.0150545891,C60pi23:1:0.0134159878,C60pi24:1:0.0148552065,C60pi25:1:0.0239111516,C60pi26:1:0.0128776278,C60pi27:1:0.0222318842,C60pi28:1:0.0247444742,C60pi29:1:0.0214274810,C60pi30:1:0.0115001882,C60pi31:1:0.0076017389,C60pi32:1:0.0130258568,C60pi33:1:0.0093701965,C60pi34:1:0.0467194264,C60pi35:1:0.0441940314,C60pi36:1:0.0322263154,C60pi37:1:0.0402999891,C60pi38:1:0.0150234227,C60pi39:1:0.0104589903,C60pi40:1:0.0214742395,C60pi41:1:0.0154957836,C60pi42:1:0.0101789953,C60pi43:1:0.0227980379,C60pi44:1:0.0123204539,C60pi45:1:0.0066777583,C60pi46:1:0.0004150083,C60pi47:1:0.0344385130,C60pi48:1:0.0113663379,C60pi49:1:0.0127143049,C60pi50:1:0.0124323741,C60pi51:1:0.0262124415,C60pi52:1:0.0064994957,C60pi53:1:0.0103203293,C60pi54:1:0.0142463512,C60pi55:1:0.0215600067,C60pi56:1:0.0199150700,C60pi57:1:0.0038964200,C60pi58:1:0.0113448855,C60pi59:1:0.0128595846,C60pi60:1:0.0117656776}+G4
WARNING: Your input class weight 0.000415008 is very small and may cause numerical issues
Optimizing NNI: done in 4.56369 secs using 661% CPU
Model LG+C60+G4 is alias for LG+POISSON+G+FMIX{C60pi1:1:0.0169698865,C60pi2:1:0.0211683374,C60pi3:1:0.0276589079,C60pi4:1:0.0065675964,C60pi5:1:0.0141221416,C60pi6:1:0.0068774834,C60pi7:1:0.0146909701,C60pi8:1:0.0067225777,C60pi9:1:0.0018396660,C60pi10:1:0.0102547197,C60pi11:1:0.0230896163,C60pi12:1:0.0057941033,C60pi13:1:0.0125394534,C60pi14:1:0.0204526478,C60pi15:1:0.0070629602,C60pi16:1:0.0117982741,C60pi17:1:0.0068334668,C60pi18:1:0.0433775839,C60pi19:1:0.0318278731,C60pi20:1:0.0222546108,C60pi21:1:0.0102264969,C60pi22:1:0.0150545891,C60pi23:1:0.0134159878,C60pi24:1:0.0148552065,C60pi25:1:0.0239111516,C60pi26:1:0.0128776278,C60pi27:1:0.0222318842,C60pi28:1:0.0247444742,C60pi29:1:0.0214274810,C60pi30:1:0.0115001882,C60pi31:1:0.0076017389,C60pi32:1:0.0130258568,C60pi33:1:0.0093701965,C60pi34:1:0.0467194264,C60pi35:1:0.0441940314,C60pi36:1:0.0322263154,C60pi37:1:0.0402999891,C60pi38:1:0.0150234227,C60pi39:1:0.0104589903,C60pi40:1:0.0214742395,C60pi41:1:0.0154957836,C60pi42:1:0.0101789953,C60pi43:1:0.0227980379,C60pi44:1:0.0123204539,C60pi45:1:0.0066777583,C60pi46:1:0.0004150083,C60pi47:1:0.0344385130,C60pi48:1:0.0113663379,C60pi49:1:0.0127143049,C60pi50:1:0.0124323741,C60pi51:1:0.0262124415,C60pi52:1:0.0064994957,C60pi53:1:0.0103203293,C60pi54:1:0.0142463512,C60pi55:1:0.0215600067,C60pi56:1:0.0199150700,C60pi57:1:0.0038964200,C60pi58:1:0.0113448855,C60pi59:1:0.0128595846,C60pi60:1:0.0117656776}+G4
WARNING: Your input class weight 0.000415008 is very small and may cause numerical issues
Optimizing NNI: done in 5.33648 secs using 659.2% CPU
Model LG+C60+G4 is alias for LG+POISSON+G+FMIX{C60pi1:1:0.0169698865,C60pi2:1:0.0211683374,C60pi3:1:0.0276589079,C60pi4:1:0.0065675964,C60pi5:1:0.0141221416,C60pi6:1:0.0068774834,C60pi7:1:0.0146909701,C60pi8:1:0.0067225777,C60pi9:1:0.0018396660,C60pi10:1:0.0102547197,C60pi11:1:0.0230896163,C60pi12:1:0.0057941033,C60pi13:1:0.0125394534,C60pi14:1:0.0204526478,C60pi15:1:0.0070629602,C60pi16:1:0.0117982741,C60pi17:1:0.0068334668,C60pi18:1:0.0433775839,C60pi19:1:0.0318278731,C60pi20:1:0.0222546108,C60pi21:1:0.0102264969,C60pi22:1:0.0150545891,C60pi23:1:0.0134159878,C60pi24:1:0.0148552065,C60pi25:1:0.0239111516,C60pi26:1:0.0128776278,C60pi27:1:0.0222318842,C60pi28:1:0.0247444742,C60pi29:1:0.0214274810,C60pi30:1:0.0115001882,C60pi31:1:0.0076017389,C60pi32:1:0.0130258568,C60pi33:1:0.0093701965,C60pi34:1:0.0467194264,C60pi35:1:0.0441940314,C60pi36:1:0.0322263154,C60pi37:1:0.0402999891,C60pi38:1:0.0150234227,C60pi39:1:0.0104589903,C60pi40:1:0.0214742395,C60pi41:1:0.0154957836,C60pi42:1:0.0101789953,C60pi43:1:0.0227980379,C60pi44:1:0.0123204539,C60pi45:1:0.0066777583,C60pi46:1:0.0004150083,C60pi47:1:0.0344385130,C60pi48:1:0.0113663379,C60pi49:1:0.0127143049,C60pi50:1:0.0124323741,C60pi51:1:0.0262124415,C60pi52:1:0.0064994957,C60pi53:1:0.0103203293,C60pi54:1:0.0142463512,C60pi55:1:0.0215600067,C60pi56:1:0.0199150700,C60pi57:1:0.0038964200,C60pi58:1:0.0113448855,C60pi59:1:0.0128595846,C60pi60:1:0.0117656776}+G4
WARNING: Your input class weight 0.000415008 is very small and may cause numerical issues
Optimizing NNI: done in 7.25248 secs using 657.6% CPU
Model LG+C60+G4 is alias for LG+POISSON+G+FMIX{C60pi1:1:0.0169698865,C60pi2:1:0.0211683374,C60pi3:1:0.0276589079,C60pi4:1:0.0065675964,C60pi5:1:0.0141221416,C60pi6:1:0.0068774834,C60pi7:1:0.0146909701,C60pi8:1:0.0067225777,C60pi9:1:0.0018396660,C60pi10:1:0.0102547197,C60pi11:1:0.0230896163,C60pi12:1:0.0057941033,C60pi13:1:0.0125394534,C60pi14:1:0.0204526478,C60pi15:1:0.0070629602,C60pi16:1:0.0117982741,C60pi17:1:0.0068334668,C60pi18:1:0.0433775839,C60pi19:1:0.0318278731,C60pi20:1:0.0222546108,C60pi21:1:0.0102264969,C60pi22:1:0.0150545891,C60pi23:1:0.0134159878,C60pi24:1:0.0148552065,C60pi25:1:0.0239111516,C60pi26:1:0.0128776278,C60pi27:1:0.0222318842,C60pi28:1:0.0247444742,C60pi29:1:0.0214274810,C60pi30:1:0.0115001882,C60pi31:1:0.0076017389,C60pi32:1:0.0130258568,C60pi33:1:0.0093701965,C60pi34:1:0.0467194264,C60pi35:1:0.0441940314,C60pi36:1:0.0322263154,C60pi37:1:0.0402999891,C60pi38:1:0.0150234227,C60pi39:1:0.0104589903,C60pi40:1:0.0214742395,C60pi41:1:0.0154957836,C60pi42:1:0.0101789953,C60pi43:1:0.0227980379,C60pi44:1:0.0123204539,C60pi45:1:0.0066777583,C60pi46:1:0.0004150083,C60pi47:1:0.0344385130,C60pi48:1:0.0113663379,C60pi49:1:0.0127143049,C60pi50:1:0.0124323741,C60pi51:1:0.0262124415,C60pi52:1:0.0064994957,C60pi53:1:0.0103203293,C60pi54:1:0.0142463512,C60pi55:1:0.0215600067,C60pi56:1:0.0199150700,C60pi57:1:0.0038964200,C60pi58:1:0.0113448855,C60pi59:1:0.0128595846,C60pi60:1:0.0117656776}+G4
WARNING: Your input class weight 0.000415008 is very small and may cause numerical issues
Optimizing NNI: done in 6.89955 secs using 653.7% CPU
Model LG+C60+G4 is alias for LG+POISSON+G+FMIX{C60pi1:1:0.0169698865,C60pi2:1:0.0211683374,C60pi3:1:0.0276589079,C60pi4:1:0.0065675964,C60pi5:1:0.0141221416,C60pi6:1:0.0068774834,C60pi7:1:0.0146909701,C60pi8:1:0.0067225777,C60pi9:1:0.0018396660,C60pi10:1:0.0102547197,C60pi11:1:0.0230896163,C60pi12:1:0.0057941033,C60pi13:1:0.0125394534,C60pi14:1:0.0204526478,C60pi15:1:0.0070629602,C60pi16:1:0.0117982741,C60pi17:1:0.0068334668,C60pi18:1:0.0433775839,C60pi19:1:0.0318278731,C60pi20:1:0.0222546108,C60pi21:1:0.0102264969,C60pi22:1:0.0150545891,C60pi23:1:0.0134159878,C60pi24:1:0.0148552065,C60pi25:1:0.0239111516,C60pi26:1:0.0128776278,C60pi27:1:0.0222318842,C60pi28:1:0.0247444742,C60pi29:1:0.0214274810,C60pi30:1:0.0115001882,C60pi31:1:0.0076017389,C60pi32:1:0.0130258568,C60pi33:1:0.0093701965,C60pi34:1:0.0467194264,C60pi35:1:0.0441940314,C60pi36:1:0.0322263154,C60pi37:1:0.0402999891,C60pi38:1:0.0150234227,C60pi39:1:0.0104589903,C60pi40:1:0.0214742395,C60pi41:1:0.0154957836,C60pi42:1:0.0101789953,C60pi43:1:0.0227980379,C60pi44:1:0.0123204539,C60pi45:1:0.0066777583,C60pi46:1:0.0004150083,C60pi47:1:0.0344385130,C60pi48:1:0.0113663379,C60pi49:1:0.0127143049,C60pi50:1:0.0124323741,C60pi51:1:0.0262124415,C60pi52:1:0.0064994957,C60pi53:1:0.0103203293,C60pi54:1:0.0142463512,C60pi55:1:0.0215600067,C60pi56:1:0.0199150700,C60pi57:1:0.0038964200,C60pi58:1:0.0113448855,C60pi59:1:0.0128595846,C60pi60:1:0.0117656776}+G4
WARNING: Your input class weight 0.000415008 is very small and may cause numerical issues
Optimizing NNI: done in 6.94009 secs using 648% CPU
Model LG+C60+G4 is alias for LG+POISSON+G+FMIX{C60pi1:1:0.0169698865,C60pi2:1:0.0211683374,C60pi3:1:0.0276589079,C60pi4:1:0.0065675964,C60pi5:1:0.0141221416,C60pi6:1:0.0068774834,C60pi7:1:0.0146909701,C60pi8:1:0.0067225777,C60pi9:1:0.0018396660,C60pi10:1:0.0102547197,C60pi11:1:0.0230896163,C60pi12:1:0.0057941033,C60pi13:1:0.0125394534,C60pi14:1:0.0204526478,C60pi15:1:0.0070629602,C60pi16:1:0.0117982741,C60pi17:1:0.0068334668,C60pi18:1:0.0433775839,C60pi19:1:0.0318278731,C60pi20:1:0.0222546108,C60pi21:1:0.0102264969,C60pi22:1:0.0150545891,C60pi23:1:0.0134159878,C60pi24:1:0.0148552065,C60pi25:1:0.0239111516,C60pi26:1:0.0128776278,C60pi27:1:0.0222318842,C60pi28:1:0.0247444742,C60pi29:1:0.0214274810,C60pi30:1:0.0115001882,C60pi31:1:0.0076017389,C60pi32:1:0.0130258568,C60pi33:1:0.0093701965,C60pi34:1:0.0467194264,C60pi35:1:0.0441940314,C60pi36:1:0.0322263154,C60pi37:1:0.0402999891,C60pi38:1:0.0150234227,C60pi39:1:0.0104589903,C60pi40:1:0.0214742395,C60pi41:1:0.0154957836,C60pi42:1:0.0101789953,C60pi43:1:0.0227980379,C60pi44:1:0.0123204539,C60pi45:1:0.0066777583,C60pi46:1:0.0004150083,C60pi47:1:0.0344385130,C60pi48:1:0.0113663379,C60pi49:1:0.0127143049,C60pi50:1:0.0124323741,C60pi51:1:0.0262124415,C60pi52:1:0.0064994957,C60pi53:1:0.0103203293,C60pi54:1:0.0142463512,C60pi55:1:0.0215600067,C60pi56:1:0.0199150700,C60pi57:1:0.0038964200,C60pi58:1:0.0113448855,C60pi59:1:0.0128595846,C60pi60:1:0.0117656776}+G4
WARNING: Your input class weight 0.000415008 is very small and may cause numerical issues
Optimizing NNI: done in 5.735 secs using 642.3% CPU
Model LG+C60+G4 is alias for LG+POISSON+G+FMIX{C60pi1:1:0.0169698865,C60pi2:1:0.0211683374,C60pi3:1:0.0276589079,C60pi4:1:0.0065675964,C60pi5:1:0.0141221416,C60pi6:1:0.0068774834,C60pi7:1:0.0146909701,C60pi8:1:0.0067225777,C60pi9:1:0.0018396660,C60pi10:1:0.0102547197,C60pi11:1:0.0230896163,C60pi12:1:0.0057941033,C60pi13:1:0.0125394534,C60pi14:1:0.0204526478,C60pi15:1:0.0070629602,C60pi16:1:0.0117982741,C60pi17:1:0.0068334668,C60pi18:1:0.0433775839,C60pi19:1:0.0318278731,C60pi20:1:0.0222546108,C60pi21:1:0.0102264969,C60pi22:1:0.0150545891,C60pi23:1:0.0134159878,C60pi24:1:0.0148552065,C60pi25:1:0.0239111516,C60pi26:1:0.0128776278,C60pi27:1:0.0222318842,C60pi28:1:0.0247444742,C60pi29:1:0.0214274810,C60pi30:1:0.0115001882,C60pi31:1:0.0076017389,C60pi32:1:0.0130258568,C60pi33:1:0.0093701965,C60pi34:1:0.0467194264,C60pi35:1:0.0441940314,C60pi36:1:0.0322263154,C60pi37:1:0.0402999891,C60pi38:1:0.0150234227,C60pi39:1:0.0104589903,C60pi40:1:0.0214742395,C60pi41:1:0.0154957836,C60pi42:1:0.0101789953,C60pi43:1:0.0227980379,C60pi44:1:0.0123204539,C60pi45:1:0.0066777583,C60pi46:1:0.0004150083,C60pi47:1:0.0344385130,C60pi48:1:0.0113663379,C60pi49:1:0.0127143049,C60pi50:1:0.0124323741,C60pi51:1:0.0262124415,C60pi52:1:0.0064994957,C60pi53:1:0.0103203293,C60pi54:1:0.0142463512,C60pi55:1:0.0215600067,C60pi56:1:0.0199150700,C60pi57:1:0.0038964200,C60pi58:1:0.0113448855,C60pi59:1:0.0128595846,C60pi60:1:0.0117656776}+G4
WARNING: Your input class weight 0.000415008 is very small and may cause numerical issues
Optimizing NNI: done in 4.24984 secs using 655.7% CPU
Model LG+C60+G4 is alias for LG+POISSON+G+FMIX{C60pi1:1:0.0169698865,C60pi2:1:0.0211683374,C60pi3:1:0.0276589079,C60pi4:1:0.0065675964,C60pi5:1:0.0141221416,C60pi6:1:0.0068774834,C60pi7:1:0.0146909701,C60pi8:1:0.0067225777,C60pi9:1:0.0018396660,C60pi10:1:0.0102547197,C60pi11:1:0.0230896163,C60pi12:1:0.0057941033,C60pi13:1:0.0125394534,C60pi14:1:0.0204526478,C60pi15:1:0.0070629602,C60pi16:1:0.0117982741,C60pi17:1:0.0068334668,C60pi18:1:0.0433775839,C60pi19:1:0.0318278731,C60pi20:1:0.0222546108,C60pi21:1:0.0102264969,C60pi22:1:0.0150545891,C60pi23:1:0.0134159878,C60pi24:1:0.0148552065,C60pi25:1:0.0239111516,C60pi26:1:0.0128776278,C60pi27:1:0.0222318842,C60pi28:1:0.0247444742,C60pi29:1:0.0214274810,C60pi30:1:0.0115001882,C60pi31:1:0.0076017389,C60pi32:1:0.0130258568,C60pi33:1:0.0093701965,C60pi34:1:0.0467194264,C60pi35:1:0.0441940314,C60pi36:1:0.0322263154,C60pi37:1:0.0402999891,C60pi38:1:0.0150234227,C60pi39:1:0.0104589903,C60pi40:1:0.0214742395,C60pi41:1:0.0154957836,C60pi42:1:0.0101789953,C60pi43:1:0.0227980379,C60pi44:1:0.0123204539,C60pi45:1:0.0066777583,C60pi46:1:0.0004150083,C60pi47:1:0.0344385130,C60pi48:1:0.0113663379,C60pi49:1:0.0127143049,C60pi50:1:0.0124323741,C60pi51:1:0.0262124415,C60pi52:1:0.0064994957,C60pi53:1:0.0103203293,C60pi54:1:0.0142463512,C60pi55:1:0.0215600067,C60pi56:1:0.0199150700,C60pi57:1:0.0038964200,C60pi58:1:0.0113448855,C60pi59:1:0.0128595846,C60pi60:1:0.0117656776}+G4
WARNING: Your input class weight 0.000415008 is very small and may cause numerical issues
Optimizing NNI: done in 5.73515 secs using 670.2% CPU
Model LG+C60+G4 is alias for LG+POISSON+G+FMIX{C60pi1:1:0.0169698865,C60pi2:1:0.0211683374,C60pi3:1:0.0276589079,C60pi4:1:0.0065675964,C60pi5:1:0.0141221416,C60pi6:1:0.0068774834,C60pi7:1:0.0146909701,C60pi8:1:0.0067225777,C60pi9:1:0.0018396660,C60pi10:1:0.0102547197,C60pi11:1:0.0230896163,C60pi12:1:0.0057941033,C60pi13:1:0.0125394534,C60pi14:1:0.0204526478,C60pi15:1:0.0070629602,C60pi16:1:0.0117982741,C60pi17:1:0.0068334668,C60pi18:1:0.0433775839,C60pi19:1:0.0318278731,C60pi20:1:0.0222546108,C60pi21:1:0.0102264969,C60pi22:1:0.0150545891,C60pi23:1:0.0134159878,C60pi24:1:0.0148552065,C60pi25:1:0.0239111516,C60pi26:1:0.0128776278,C60pi27:1:0.0222318842,C60pi28:1:0.0247444742,C60pi29:1:0.0214274810,C60pi30:1:0.0115001882,C60pi31:1:0.0076017389,C60pi32:1:0.0130258568,C60pi33:1:0.0093701965,C60pi34:1:0.0467194264,C60pi35:1:0.0441940314,C60pi36:1:0.0322263154,C60pi37:1:0.0402999891,C60pi38:1:0.0150234227,C60pi39:1:0.0104589903,C60pi40:1:0.0214742395,C60pi41:1:0.0154957836,C60pi42:1:0.0101789953,C60pi43:1:0.0227980379,C60pi44:1:0.0123204539,C60pi45:1:0.0066777583,C60pi46:1:0.0004150083,C60pi47:1:0.0344385130,C60pi48:1:0.0113663379,C60pi49:1:0.0127143049,C60pi50:1:0.0124323741,C60pi51:1:0.0262124415,C60pi52:1:0.0064994957,C60pi53:1:0.0103203293,C60pi54:1:0.0142463512,C60pi55:1:0.0215600067,C60pi56:1:0.0199150700,C60pi57:1:0.0038964200,C60pi58:1:0.0113448855,C60pi59:1:0.0128595846,C60pi60:1:0.0117656776}+G4
WARNING: Your input class weight 0.000415008 is very small and may cause numerical issues
Optimizing NNI: done in 4.62595 secs using 628.9% CPU
Model LG+C60+G4 is alias for LG+POISSON+G+FMIX{C60pi1:1:0.0169698865,C60pi2:1:0.0211683374,C60pi3:1:0.0276589079,C60pi4:1:0.0065675964,C60pi5:1:0.0141221416,C60pi6:1:0.0068774834,C60pi7:1:0.0146909701,C60pi8:1:0.0067225777,C60pi9:1:0.0018396660,C60pi10:1:0.0102547197,C60pi11:1:0.0230896163,C60pi12:1:0.0057941033,C60pi13:1:0.0125394534,C60pi14:1:0.0204526478,C60pi15:1:0.0070629602,C60pi16:1:0.0117982741,C60pi17:1:0.0068334668,C60pi18:1:0.0433775839,C60pi19:1:0.0318278731,C60pi20:1:0.0222546108,C60pi21:1:0.0102264969,C60pi22:1:0.0150545891,C60pi23:1:0.0134159878,C60pi24:1:0.0148552065,C60pi25:1:0.0239111516,C60pi26:1:0.0128776278,C60pi27:1:0.0222318842,C60pi28:1:0.0247444742,C60pi29:1:0.0214274810,C60pi30:1:0.0115001882,C60pi31:1:0.0076017389,C60pi32:1:0.0130258568,C60pi33:1:0.0093701965,C60pi34:1:0.0467194264,C60pi35:1:0.0441940314,C60pi36:1:0.0322263154,C60pi37:1:0.0402999891,C60pi38:1:0.0150234227,C60pi39:1:0.0104589903,C60pi40:1:0.0214742395,C60pi41:1:0.0154957836,C60pi42:1:0.0101789953,C60pi43:1:0.0227980379,C60pi44:1:0.0123204539,C60pi45:1:0.0066777583,C60pi46:1:0.0004150083,C60pi47:1:0.0344385130,C60pi48:1:0.0113663379,C60pi49:1:0.0127143049,C60pi50:1:0.0124323741,C60pi51:1:0.0262124415,C60pi52:1:0.0064994957,C60pi53:1:0.0103203293,C60pi54:1:0.0142463512,C60pi55:1:0.0215600067,C60pi56:1:0.0199150700,C60pi57:1:0.0038964200,C60pi58:1:0.0113448855,C60pi59:1:0.0128595846,C60pi60:1:0.0117656776}+G4
WARNING: Your input class weight 0.000415008 is very small and may cause numerical issues
Optimizing NNI: done in 8.34578 secs using 643.4% CPU
500 samples done
Model LG+C60+G4 is alias for LG+POISSON+G+FMIX{C60pi1:1:0.0169698865,C60pi2:1:0.0211683374,C60pi3:1:0.0276589079,C60pi4:1:0.0065675964,C60pi5:1:0.0141221416,C60pi6:1:0.0068774834,C60pi7:1:0.0146909701,C60pi8:1:0.0067225777,C60pi9:1:0.0018396660,C60pi10:1:0.0102547197,C60pi11:1:0.0230896163,C60pi12:1:0.0057941033,C60pi13:1:0.0125394534,C60pi14:1:0.0204526478,C60pi15:1:0.0070629602,C60pi16:1:0.0117982741,C60pi17:1:0.0068334668,C60pi18:1:0.0433775839,C60pi19:1:0.0318278731,C60pi20:1:0.0222546108,C60pi21:1:0.0102264969,C60pi22:1:0.0150545891,C60pi23:1:0.0134159878,C60pi24:1:0.0148552065,C60pi25:1:0.0239111516,C60pi26:1:0.0128776278,C60pi27:1:0.0222318842,C60pi28:1:0.0247444742,C60pi29:1:0.0214274810,C60pi30:1:0.0115001882,C60pi31:1:0.0076017389,C60pi32:1:0.0130258568,C60pi33:1:0.0093701965,C60pi34:1:0.0467194264,C60pi35:1:0.0441940314,C60pi36:1:0.0322263154,C60pi37:1:0.0402999891,C60pi38:1:0.0150234227,C60pi39:1:0.0104589903,C60pi40:1:0.0214742395,C60pi41:1:0.0154957836,C60pi42:1:0.0101789953,C60pi43:1:0.0227980379,C60pi44:1:0.0123204539,C60pi45:1:0.0066777583,C60pi46:1:0.0004150083,C60pi47:1:0.0344385130,C60pi48:1:0.0113663379,C60pi49:1:0.0127143049,C60pi50:1:0.0124323741,C60pi51:1:0.0262124415,C60pi52:1:0.0064994957,C60pi53:1:0.0103203293,C60pi54:1:0.0142463512,C60pi55:1:0.0215600067,C60pi56:1:0.0199150700,C60pi57:1:0.0038964200,C60pi58:1:0.0113448855,C60pi59:1:0.0128595846,C60pi60:1:0.0117656776}+G4
WARNING: Your input class weight 0.000415008 is very small and may cause numerical issues
Optimizing NNI: done in 6.2744 secs using 654.5% CPU
Model LG+C60+G4 is alias for LG+POISSON+G+FMIX{C60pi1:1:0.0169698865,C60pi2:1:0.0211683374,C60pi3:1:0.0276589079,C60pi4:1:0.0065675964,C60pi5:1:0.0141221416,C60pi6:1:0.0068774834,C60pi7:1:0.0146909701,C60pi8:1:0.0067225777,C60pi9:1:0.0018396660,C60pi10:1:0.0102547197,C60pi11:1:0.0230896163,C60pi12:1:0.0057941033,C60pi13:1:0.0125394534,C60pi14:1:0.0204526478,C60pi15:1:0.0070629602,C60pi16:1:0.0117982741,C60pi17:1:0.0068334668,C60pi18:1:0.0433775839,C60pi19:1:0.0318278731,C60pi20:1:0.0222546108,C60pi21:1:0.0102264969,C60pi22:1:0.0150545891,C60pi23:1:0.0134159878,C60pi24:1:0.0148552065,C60pi25:1:0.0239111516,C60pi26:1:0.0128776278,C60pi27:1:0.0222318842,C60pi28:1:0.0247444742,C60pi29:1:0.0214274810,C60pi30:1:0.0115001882,C60pi31:1:0.0076017389,C60pi32:1:0.0130258568,C60pi33:1:0.0093701965,C60pi34:1:0.0467194264,C60pi35:1:0.0441940314,C60pi36:1:0.0322263154,C60pi37:1:0.0402999891,C60pi38:1:0.0150234227,C60pi39:1:0.0104589903,C60pi40:1:0.0214742395,C60pi41:1:0.0154957836,C60pi42:1:0.0101789953,C60pi43:1:0.0227980379,C60pi44:1:0.0123204539,C60pi45:1:0.0066777583,C60pi46:1:0.0004150083,C60pi47:1:0.0344385130,C60pi48:1:0.0113663379,C60pi49:1:0.0127143049,C60pi50:1:0.0124323741,C60pi51:1:0.0262124415,C60pi52:1:0.0064994957,C60pi53:1:0.0103203293,C60pi54:1:0.0142463512,C60pi55:1:0.0215600067,C60pi56:1:0.0199150700,C60pi57:1:0.0038964200,C60pi58:1:0.0113448855,C60pi59:1:0.0128595846,C60pi60:1:0.0117656776}+G4
WARNING: Your input class weight 0.000415008 is very small and may cause numerical issues
Optimizing NNI: done in 5.46499 secs using 664% CPU
Model LG+C60+G4 is alias for LG+POISSON+G+FMIX{C60pi1:1:0.0169698865,C60pi2:1:0.0211683374,C60pi3:1:0.0276589079,C60pi4:1:0.0065675964,C60pi5:1:0.0141221416,C60pi6:1:0.0068774834,C60pi7:1:0.0146909701,C60pi8:1:0.0067225777,C60pi9:1:0.0018396660,C60pi10:1:0.0102547197,C60pi11:1:0.0230896163,C60pi12:1:0.0057941033,C60pi13:1:0.0125394534,C60pi14:1:0.0204526478,C60pi15:1:0.0070629602,C60pi16:1:0.0117982741,C60pi17:1:0.0068334668,C60pi18:1:0.0433775839,C60pi19:1:0.0318278731,C60pi20:1:0.0222546108,C60pi21:1:0.0102264969,C60pi22:1:0.0150545891,C60pi23:1:0.0134159878,C60pi24:1:0.0148552065,C60pi25:1:0.0239111516,C60pi26:1:0.0128776278,C60pi27:1:0.0222318842,C60pi28:1:0.0247444742,C60pi29:1:0.0214274810,C60pi30:1:0.0115001882,C60pi31:1:0.0076017389,C60pi32:1:0.0130258568,C60pi33:1:0.0093701965,C60pi34:1:0.0467194264,C60pi35:1:0.0441940314,C60pi36:1:0.0322263154,C60pi37:1:0.0402999891,C60pi38:1:0.0150234227,C60pi39:1:0.0104589903,C60pi40:1:0.0214742395,C60pi41:1:0.0154957836,C60pi42:1:0.0101789953,C60pi43:1:0.0227980379,C60pi44:1:0.0123204539,C60pi45:1:0.0066777583,C60pi46:1:0.0004150083,C60pi47:1:0.0344385130,C60pi48:1:0.0113663379,C60pi49:1:0.0127143049,C60pi50:1:0.0124323741,C60pi51:1:0.0262124415,C60pi52:1:0.0064994957,C60pi53:1:0.0103203293,C60pi54:1:0.0142463512,C60pi55:1:0.0215600067,C60pi56:1:0.0199150700,C60pi57:1:0.0038964200,C60pi58:1:0.0113448855,C60pi59:1:0.0128595846,C60pi60:1:0.0117656776}+G4
WARNING: Your input class weight 0.000415008 is very small and may cause numerical issues
Optimizing NNI: done in 6.53228 secs using 635.1% CPU
Model LG+C60+G4 is alias for LG+POISSON+G+FMIX{C60pi1:1:0.0169698865,C60pi2:1:0.0211683374,C60pi3:1:0.0276589079,C60pi4:1:0.0065675964,C60pi5:1:0.0141221416,C60pi6:1:0.0068774834,C60pi7:1:0.0146909701,C60pi8:1:0.0067225777,C60pi9:1:0.0018396660,C60pi10:1:0.0102547197,C60pi11:1:0.0230896163,C60pi12:1:0.0057941033,C60pi13:1:0.0125394534,C60pi14:1:0.0204526478,C60pi15:1:0.0070629602,C60pi16:1:0.0117982741,C60pi17:1:0.0068334668,C60pi18:1:0.0433775839,C60pi19:1:0.0318278731,C60pi20:1:0.0222546108,C60pi21:1:0.0102264969,C60pi22:1:0.0150545891,C60pi23:1:0.0134159878,C60pi24:1:0.0148552065,C60pi25:1:0.0239111516,C60pi26:1:0.0128776278,C60pi27:1:0.0222318842,C60pi28:1:0.0247444742,C60pi29:1:0.0214274810,C60pi30:1:0.0115001882,C60pi31:1:0.0076017389,C60pi32:1:0.0130258568,C60pi33:1:0.0093701965,C60pi34:1:0.0467194264,C60pi35:1:0.0441940314,C60pi36:1:0.0322263154,C60pi37:1:0.0402999891,C60pi38:1:0.0150234227,C60pi39:1:0.0104589903,C60pi40:1:0.0214742395,C60pi41:1:0.0154957836,C60pi42:1:0.0101789953,C60pi43:1:0.0227980379,C60pi44:1:0.0123204539,C60pi45:1:0.0066777583,C60pi46:1:0.0004150083,C60pi47:1:0.0344385130,C60pi48:1:0.0113663379,C60pi49:1:0.0127143049,C60pi50:1:0.0124323741,C60pi51:1:0.0262124415,C60pi52:1:0.0064994957,C60pi53:1:0.0103203293,C60pi54:1:0.0142463512,C60pi55:1:0.0215600067,C60pi56:1:0.0199150700,C60pi57:1:0.0038964200,C60pi58:1:0.0113448855,C60pi59:1:0.0128595846,C60pi60:1:0.0117656776}+G4
WARNING: Your input class weight 0.000415008 is very small and may cause numerical issues
Optimizing NNI: done in 5.64025 secs using 645.8% CPU
Model LG+C60+G4 is alias for LG+POISSON+G+FMIX{C60pi1:1:0.0169698865,C60pi2:1:0.0211683374,C60pi3:1:0.0276589079,C60pi4:1:0.0065675964,C60pi5:1:0.0141221416,C60pi6:1:0.0068774834,C60pi7:1:0.0146909701,C60pi8:1:0.0067225777,C60pi9:1:0.0018396660,C60pi10:1:0.0102547197,C60pi11:1:0.0230896163,C60pi12:1:0.0057941033,C60pi13:1:0.0125394534,C60pi14:1:0.0204526478,C60pi15:1:0.0070629602,C60pi16:1:0.0117982741,C60pi17:1:0.0068334668,C60pi18:1:0.0433775839,C60pi19:1:0.0318278731,C60pi20:1:0.0222546108,C60pi21:1:0.0102264969,C60pi22:1:0.0150545891,C60pi23:1:0.0134159878,C60pi24:1:0.0148552065,C60pi25:1:0.0239111516,C60pi26:1:0.0128776278,C60pi27:1:0.0222318842,C60pi28:1:0.0247444742,C60pi29:1:0.0214274810,C60pi30:1:0.0115001882,C60pi31:1:0.0076017389,C60pi32:1:0.0130258568,C60pi33:1:0.0093701965,C60pi34:1:0.0467194264,C60pi35:1:0.0441940314,C60pi36:1:0.0322263154,C60pi37:1:0.0402999891,C60pi38:1:0.0150234227,C60pi39:1:0.0104589903,C60pi40:1:0.0214742395,C60pi41:1:0.0154957836,C60pi42:1:0.0101789953,C60pi43:1:0.0227980379,C60pi44:1:0.0123204539,C60pi45:1:0.0066777583,C60pi46:1:0.0004150083,C60pi47:1:0.0344385130,C60pi48:1:0.0113663379,C60pi49:1:0.0127143049,C60pi50:1:0.0124323741,C60pi51:1:0.0262124415,C60pi52:1:0.0064994957,C60pi53:1:0.0103203293,C60pi54:1:0.0142463512,C60pi55:1:0.0215600067,C60pi56:1:0.0199150700,C60pi57:1:0.0038964200,C60pi58:1:0.0113448855,C60pi59:1:0.0128595846,C60pi60:1:0.0117656776}+G4
WARNING: Your input class weight 0.000415008 is very small and may cause numerical issues
Optimizing NNI: done in 6.66549 secs using 638.2% CPU
Model LG+C60+G4 is alias for LG+POISSON+G+FMIX{C60pi1:1:0.0169698865,C60pi2:1:0.0211683374,C60pi3:1:0.0276589079,C60pi4:1:0.0065675964,C60pi5:1:0.0141221416,C60pi6:1:0.0068774834,C60pi7:1:0.0146909701,C60pi8:1:0.0067225777,C60pi9:1:0.0018396660,C60pi10:1:0.0102547197,C60pi11:1:0.0230896163,C60pi12:1:0.0057941033,C60pi13:1:0.0125394534,C60pi14:1:0.0204526478,C60pi15:1:0.0070629602,C60pi16:1:0.0117982741,C60pi17:1:0.0068334668,C60pi18:1:0.0433775839,C60pi19:1:0.0318278731,C60pi20:1:0.0222546108,C60pi21:1:0.0102264969,C60pi22:1:0.0150545891,C60pi23:1:0.0134159878,C60pi24:1:0.0148552065,C60pi25:1:0.0239111516,C60pi26:1:0.0128776278,C60pi27:1:0.0222318842,C60pi28:1:0.0247444742,C60pi29:1:0.0214274810,C60pi30:1:0.0115001882,C60pi31:1:0.0076017389,C60pi32:1:0.0130258568,C60pi33:1:0.0093701965,C60pi34:1:0.0467194264,C60pi35:1:0.0441940314,C60pi36:1:0.0322263154,C60pi37:1:0.0402999891,C60pi38:1:0.0150234227,C60pi39:1:0.0104589903,C60pi40:1:0.0214742395,C60pi41:1:0.0154957836,C60pi42:1:0.0101789953,C60pi43:1:0.0227980379,C60pi44:1:0.0123204539,C60pi45:1:0.0066777583,C60pi46:1:0.0004150083,C60pi47:1:0.0344385130,C60pi48:1:0.0113663379,C60pi49:1:0.0127143049,C60pi50:1:0.0124323741,C60pi51:1:0.0262124415,C60pi52:1:0.0064994957,C60pi53:1:0.0103203293,C60pi54:1:0.0142463512,C60pi55:1:0.0215600067,C60pi56:1:0.0199150700,C60pi57:1:0.0038964200,C60pi58:1:0.0113448855,C60pi59:1:0.0128595846,C60pi60:1:0.0117656776}+G4
WARNING: Your input class weight 0.000415008 is very small and may cause numerical issues
Optimizing NNI: done in 6.69859 secs using 663.5% CPU
Model LG+C60+G4 is alias for LG+POISSON+G+FMIX{C60pi1:1:0.0169698865,C60pi2:1:0.0211683374,C60pi3:1:0.0276589079,C60pi4:1:0.0065675964,C60pi5:1:0.0141221416,C60pi6:1:0.0068774834,C60pi7:1:0.0146909701,C60pi8:1:0.0067225777,C60pi9:1:0.0018396660,C60pi10:1:0.0102547197,C60pi11:1:0.0230896163,C60pi12:1:0.0057941033,C60pi13:1:0.0125394534,C60pi14:1:0.0204526478,C60pi15:1:0.0070629602,C60pi16:1:0.0117982741,C60pi17:1:0.0068334668,C60pi18:1:0.0433775839,C60pi19:1:0.0318278731,C60pi20:1:0.0222546108,C60pi21:1:0.0102264969,C60pi22:1:0.0150545891,C60pi23:1:0.0134159878,C60pi24:1:0.0148552065,C60pi25:1:0.0239111516,C60pi26:1:0.0128776278,C60pi27:1:0.0222318842,C60pi28:1:0.0247444742,C60pi29:1:0.0214274810,C60pi30:1:0.0115001882,C60pi31:1:0.0076017389,C60pi32:1:0.0130258568,C60pi33:1:0.0093701965,C60pi34:1:0.0467194264,C60pi35:1:0.0441940314,C60pi36:1:0.0322263154,C60pi37:1:0.0402999891,C60pi38:1:0.0150234227,C60pi39:1:0.0104589903,C60pi40:1:0.0214742395,C60pi41:1:0.0154957836,C60pi42:1:0.0101789953,C60pi43:1:0.0227980379,C60pi44:1:0.0123204539,C60pi45:1:0.0066777583,C60pi46:1:0.0004150083,C60pi47:1:0.0344385130,C60pi48:1:0.0113663379,C60pi49:1:0.0127143049,C60pi50:1:0.0124323741,C60pi51:1:0.0262124415,C60pi52:1:0.0064994957,C60pi53:1:0.0103203293,C60pi54:1:0.0142463512,C60pi55:1:0.0215600067,C60pi56:1:0.0199150700,C60pi57:1:0.0038964200,C60pi58:1:0.0113448855,C60pi59:1:0.0128595846,C60pi60:1:0.0117656776}+G4
WARNING: Your input class weight 0.000415008 is very small and may cause numerical issues
Optimizing NNI: done in 8.25827 secs using 666.2% CPU
Model LG+C60+G4 is alias for LG+POISSON+G+FMIX{C60pi1:1:0.0169698865,C60pi2:1:0.0211683374,C60pi3:1:0.0276589079,C60pi4:1:0.0065675964,C60pi5:1:0.0141221416,C60pi6:1:0.0068774834,C60pi7:1:0.0146909701,C60pi8:1:0.0067225777,C60pi9:1:0.0018396660,C60pi10:1:0.0102547197,C60pi11:1:0.0230896163,C60pi12:1:0.0057941033,C60pi13:1:0.0125394534,C60pi14:1:0.0204526478,C60pi15:1:0.0070629602,C60pi16:1:0.0117982741,C60pi17:1:0.0068334668,C60pi18:1:0.0433775839,C60pi19:1:0.0318278731,C60pi20:1:0.0222546108,C60pi21:1:0.0102264969,C60pi22:1:0.0150545891,C60pi23:1:0.0134159878,C60pi24:1:0.0148552065,C60pi25:1:0.0239111516,C60pi26:1:0.0128776278,C60pi27:1:0.0222318842,C60pi28:1:0.0247444742,C60pi29:1:0.0214274810,C60pi30:1:0.0115001882,C60pi31:1:0.0076017389,C60pi32:1:0.0130258568,C60pi33:1:0.0093701965,C60pi34:1:0.0467194264,C60pi35:1:0.0441940314,C60pi36:1:0.0322263154,C60pi37:1:0.0402999891,C60pi38:1:0.0150234227,C60pi39:1:0.0104589903,C60pi40:1:0.0214742395,C60pi41:1:0.0154957836,C60pi42:1:0.0101789953,C60pi43:1:0.0227980379,C60pi44:1:0.0123204539,C60pi45:1:0.0066777583,C60pi46:1:0.0004150083,C60pi47:1:0.0344385130,C60pi48:1:0.0113663379,C60pi49:1:0.0127143049,C60pi50:1:0.0124323741,C60pi51:1:0.0262124415,C60pi52:1:0.0064994957,C60pi53:1:0.0103203293,C60pi54:1:0.0142463512,C60pi55:1:0.0215600067,C60pi56:1:0.0199150700,C60pi57:1:0.0038964200,C60pi58:1:0.0113448855,C60pi59:1:0.0128595846,C60pi60:1:0.0117656776}+G4
WARNING: Your input class weight 0.000415008 is very small and may cause numerical issues
Optimizing NNI: done in 8.39506 secs using 642.9% CPU
Model LG+C60+G4 is alias for LG+POISSON+G+FMIX{C60pi1:1:0.0169698865,C60pi2:1:0.0211683374,C60pi3:1:0.0276589079,C60pi4:1:0.0065675964,C60pi5:1:0.0141221416,C60pi6:1:0.0068774834,C60pi7:1:0.0146909701,C60pi8:1:0.0067225777,C60pi9:1:0.0018396660,C60pi10:1:0.0102547197,C60pi11:1:0.0230896163,C60pi12:1:0.0057941033,C60pi13:1:0.0125394534,C60pi14:1:0.0204526478,C60pi15:1:0.0070629602,C60pi16:1:0.0117982741,C60pi17:1:0.0068334668,C60pi18:1:0.0433775839,C60pi19:1:0.0318278731,C60pi20:1:0.0222546108,C60pi21:1:0.0102264969,C60pi22:1:0.0150545891,C60pi23:1:0.0134159878,C60pi24:1:0.0148552065,C60pi25:1:0.0239111516,C60pi26:1:0.0128776278,C60pi27:1:0.0222318842,C60pi28:1:0.0247444742,C60pi29:1:0.0214274810,C60pi30:1:0.0115001882,C60pi31:1:0.0076017389,C60pi32:1:0.0130258568,C60pi33:1:0.0093701965,C60pi34:1:0.0467194264,C60pi35:1:0.0441940314,C60pi36:1:0.0322263154,C60pi37:1:0.0402999891,C60pi38:1:0.0150234227,C60pi39:1:0.0104589903,C60pi40:1:0.0214742395,C60pi41:1:0.0154957836,C60pi42:1:0.0101789953,C60pi43:1:0.0227980379,C60pi44:1:0.0123204539,C60pi45:1:0.0066777583,C60pi46:1:0.0004150083,C60pi47:1:0.0344385130,C60pi48:1:0.0113663379,C60pi49:1:0.0127143049,C60pi50:1:0.0124323741,C60pi51:1:0.0262124415,C60pi52:1:0.0064994957,C60pi53:1:0.0103203293,C60pi54:1:0.0142463512,C60pi55:1:0.0215600067,C60pi56:1:0.0199150700,C60pi57:1:0.0038964200,C60pi58:1:0.0113448855,C60pi59:1:0.0128595846,C60pi60:1:0.0117656776}+G4
WARNING: Your input class weight 0.000415008 is very small and may cause numerical issues
Optimizing NNI: done in 7.43208 secs using 662.7% CPU
Model LG+C60+G4 is alias for LG+POISSON+G+FMIX{C60pi1:1:0.0169698865,C60pi2:1:0.0211683374,C60pi3:1:0.0276589079,C60pi4:1:0.0065675964,C60pi5:1:0.0141221416,C60pi6:1:0.0068774834,C60pi7:1:0.0146909701,C60pi8:1:0.0067225777,C60pi9:1:0.0018396660,C60pi10:1:0.0102547197,C60pi11:1:0.0230896163,C60pi12:1:0.0057941033,C60pi13:1:0.0125394534,C60pi14:1:0.0204526478,C60pi15:1:0.0070629602,C60pi16:1:0.0117982741,C60pi17:1:0.0068334668,C60pi18:1:0.0433775839,C60pi19:1:0.0318278731,C60pi20:1:0.0222546108,C60pi21:1:0.0102264969,C60pi22:1:0.0150545891,C60pi23:1:0.0134159878,C60pi24:1:0.0148552065,C60pi25:1:0.0239111516,C60pi26:1:0.0128776278,C60pi27:1:0.0222318842,C60pi28:1:0.0247444742,C60pi29:1:0.0214274810,C60pi30:1:0.0115001882,C60pi31:1:0.0076017389,C60pi32:1:0.0130258568,C60pi33:1:0.0093701965,C60pi34:1:0.0467194264,C60pi35:1:0.0441940314,C60pi36:1:0.0322263154,C60pi37:1:0.0402999891,C60pi38:1:0.0150234227,C60pi39:1:0.0104589903,C60pi40:1:0.0214742395,C60pi41:1:0.0154957836,C60pi42:1:0.0101789953,C60pi43:1:0.0227980379,C60pi44:1:0.0123204539,C60pi45:1:0.0066777583,C60pi46:1:0.0004150083,C60pi47:1:0.0344385130,C60pi48:1:0.0113663379,C60pi49:1:0.0127143049,C60pi50:1:0.0124323741,C60pi51:1:0.0262124415,C60pi52:1:0.0064994957,C60pi53:1:0.0103203293,C60pi54:1:0.0142463512,C60pi55:1:0.0215600067,C60pi56:1:0.0199150700,C60pi57:1:0.0038964200,C60pi58:1:0.0113448855,C60pi59:1:0.0128595846,C60pi60:1:0.0117656776}+G4
WARNING: Your input class weight 0.000415008 is very small and may cause numerical issues
Optimizing NNI: done in 8.83122 secs using 649.4% CPU
Model LG+C60+G4 is alias for LG+POISSON+G+FMIX{C60pi1:1:0.0169698865,C60pi2:1:0.0211683374,C60pi3:1:0.0276589079,C60pi4:1:0.0065675964,C60pi5:1:0.0141221416,C60pi6:1:0.0068774834,C60pi7:1:0.0146909701,C60pi8:1:0.0067225777,C60pi9:1:0.0018396660,C60pi10:1:0.0102547197,C60pi11:1:0.0230896163,C60pi12:1:0.0057941033,C60pi13:1:0.0125394534,C60pi14:1:0.0204526478,C60pi15:1:0.0070629602,C60pi16:1:0.0117982741,C60pi17:1:0.0068334668,C60pi18:1:0.0433775839,C60pi19:1:0.0318278731,C60pi20:1:0.0222546108,C60pi21:1:0.0102264969,C60pi22:1:0.0150545891,C60pi23:1:0.0134159878,C60pi24:1:0.0148552065,C60pi25:1:0.0239111516,C60pi26:1:0.0128776278,C60pi27:1:0.0222318842,C60pi28:1:0.0247444742,C60pi29:1:0.0214274810,C60pi30:1:0.0115001882,C60pi31:1:0.0076017389,C60pi32:1:0.0130258568,C60pi33:1:0.0093701965,C60pi34:1:0.0467194264,C60pi35:1:0.0441940314,C60pi36:1:0.0322263154,C60pi37:1:0.0402999891,C60pi38:1:0.0150234227,C60pi39:1:0.0104589903,C60pi40:1:0.0214742395,C60pi41:1:0.0154957836,C60pi42:1:0.0101789953,C60pi43:1:0.0227980379,C60pi44:1:0.0123204539,C60pi45:1:0.0066777583,C60pi46:1:0.0004150083,C60pi47:1:0.0344385130,C60pi48:1:0.0113663379,C60pi49:1:0.0127143049,C60pi50:1:0.0124323741,C60pi51:1:0.0262124415,C60pi52:1:0.0064994957,C60pi53:1:0.0103203293,C60pi54:1:0.0142463512,C60pi55:1:0.0215600067,C60pi56:1:0.0199150700,C60pi57:1:0.0038964200,C60pi58:1:0.0113448855,C60pi59:1:0.0128595846,C60pi60:1:0.0117656776}+G4
WARNING: Your input class weight 0.000415008 is very small and may cause numerical issues
Optimizing NNI: done in 4.82125 secs using 664.5% CPU
Model LG+C60+G4 is alias for LG+POISSON+G+FMIX{C60pi1:1:0.0169698865,C60pi2:1:0.0211683374,C60pi3:1:0.0276589079,C60pi4:1:0.0065675964,C60pi5:1:0.0141221416,C60pi6:1:0.0068774834,C60pi7:1:0.0146909701,C60pi8:1:0.0067225777,C60pi9:1:0.0018396660,C60pi10:1:0.0102547197,C60pi11:1:0.0230896163,C60pi12:1:0.0057941033,C60pi13:1:0.0125394534,C60pi14:1:0.0204526478,C60pi15:1:0.0070629602,C60pi16:1:0.0117982741,C60pi17:1:0.0068334668,C60pi18:1:0.0433775839,C60pi19:1:0.0318278731,C60pi20:1:0.0222546108,C60pi21:1:0.0102264969,C60pi22:1:0.0150545891,C60pi23:1:0.0134159878,C60pi24:1:0.0148552065,C60pi25:1:0.0239111516,C60pi26:1:0.0128776278,C60pi27:1:0.0222318842,C60pi28:1:0.0247444742,C60pi29:1:0.0214274810,C60pi30:1:0.0115001882,C60pi31:1:0.0076017389,C60pi32:1:0.0130258568,C60pi33:1:0.0093701965,C60pi34:1:0.0467194264,C60pi35:1:0.0441940314,C60pi36:1:0.0322263154,C60pi37:1:0.0402999891,C60pi38:1:0.0150234227,C60pi39:1:0.0104589903,C60pi40:1:0.0214742395,C60pi41:1:0.0154957836,C60pi42:1:0.0101789953,C60pi43:1:0.0227980379,C60pi44:1:0.0123204539,C60pi45:1:0.0066777583,C60pi46:1:0.0004150083,C60pi47:1:0.0344385130,C60pi48:1:0.0113663379,C60pi49:1:0.0127143049,C60pi50:1:0.0124323741,C60pi51:1:0.0262124415,C60pi52:1:0.0064994957,C60pi53:1:0.0103203293,C60pi54:1:0.0142463512,C60pi55:1:0.0215600067,C60pi56:1:0.0199150700,C60pi57:1:0.0038964200,C60pi58:1:0.0113448855,C60pi59:1:0.0128595846,C60pi60:1:0.0117656776}+G4
WARNING: Your input class weight 0.000415008 is very small and may cause numerical issues
Optimizing NNI: done in 6.60535 secs using 651.3% CPU
Model LG+C60+G4 is alias for LG+POISSON+G+FMIX{C60pi1:1:0.0169698865,C60pi2:1:0.0211683374,C60pi3:1:0.0276589079,C60pi4:1:0.0065675964,C60pi5:1:0.0141221416,C60pi6:1:0.0068774834,C60pi7:1:0.0146909701,C60pi8:1:0.0067225777,C60pi9:1:0.0018396660,C60pi10:1:0.0102547197,C60pi11:1:0.0230896163,C60pi12:1:0.0057941033,C60pi13:1:0.0125394534,C60pi14:1:0.0204526478,C60pi15:1:0.0070629602,C60pi16:1:0.0117982741,C60pi17:1:0.0068334668,C60pi18:1:0.0433775839,C60pi19:1:0.0318278731,C60pi20:1:0.0222546108,C60pi21:1:0.0102264969,C60pi22:1:0.0150545891,C60pi23:1:0.0134159878,C60pi24:1:0.0148552065,C60pi25:1:0.0239111516,C60pi26:1:0.0128776278,C60pi27:1:0.0222318842,C60pi28:1:0.0247444742,C60pi29:1:0.0214274810,C60pi30:1:0.0115001882,C60pi31:1:0.0076017389,C60pi32:1:0.0130258568,C60pi33:1:0.0093701965,C60pi34:1:0.0467194264,C60pi35:1:0.0441940314,C60pi36:1:0.0322263154,C60pi37:1:0.0402999891,C60pi38:1:0.0150234227,C60pi39:1:0.0104589903,C60pi40:1:0.0214742395,C60pi41:1:0.0154957836,C60pi42:1:0.0101789953,C60pi43:1:0.0227980379,C60pi44:1:0.0123204539,C60pi45:1:0.0066777583,C60pi46:1:0.0004150083,C60pi47:1:0.0344385130,C60pi48:1:0.0113663379,C60pi49:1:0.0127143049,C60pi50:1:0.0124323741,C60pi51:1:0.0262124415,C60pi52:1:0.0064994957,C60pi53:1:0.0103203293,C60pi54:1:0.0142463512,C60pi55:1:0.0215600067,C60pi56:1:0.0199150700,C60pi57:1:0.0038964200,C60pi58:1:0.0113448855,C60pi59:1:0.0128595846,C60pi60:1:0.0117656776}+G4
WARNING: Your input class weight 0.000415008 is very small and may cause numerical issues
Optimizing NNI: done in 8.5111 secs using 648.4% CPU
Model LG+C60+G4 is alias for LG+POISSON+G+FMIX{C60pi1:1:0.0169698865,C60pi2:1:0.0211683374,C60pi3:1:0.0276589079,C60pi4:1:0.0065675964,C60pi5:1:0.0141221416,C60pi6:1:0.0068774834,C60pi7:1:0.0146909701,C60pi8:1:0.0067225777,C60pi9:1:0.0018396660,C60pi10:1:0.0102547197,C60pi11:1:0.0230896163,C60pi12:1:0.0057941033,C60pi13:1:0.0125394534,C60pi14:1:0.0204526478,C60pi15:1:0.0070629602,C60pi16:1:0.0117982741,C60pi17:1:0.0068334668,C60pi18:1:0.0433775839,C60pi19:1:0.0318278731,C60pi20:1:0.0222546108,C60pi21:1:0.0102264969,C60pi22:1:0.0150545891,C60pi23:1:0.0134159878,C60pi24:1:0.0148552065,C60pi25:1:0.0239111516,C60pi26:1:0.0128776278,C60pi27:1:0.0222318842,C60pi28:1:0.0247444742,C60pi29:1:0.0214274810,C60pi30:1:0.0115001882,C60pi31:1:0.0076017389,C60pi32:1:0.0130258568,C60pi33:1:0.0093701965,C60pi34:1:0.0467194264,C60pi35:1:0.0441940314,C60pi36:1:0.0322263154,C60pi37:1:0.0402999891,C60pi38:1:0.0150234227,C60pi39:1:0.0104589903,C60pi40:1:0.0214742395,C60pi41:1:0.0154957836,C60pi42:1:0.0101789953,C60pi43:1:0.0227980379,C60pi44:1:0.0123204539,C60pi45:1:0.0066777583,C60pi46:1:0.0004150083,C60pi47:1:0.0344385130,C60pi48:1:0.0113663379,C60pi49:1:0.0127143049,C60pi50:1:0.0124323741,C60pi51:1:0.0262124415,C60pi52:1:0.0064994957,C60pi53:1:0.0103203293,C60pi54:1:0.0142463512,C60pi55:1:0.0215600067,C60pi56:1:0.0199150700,C60pi57:1:0.0038964200,C60pi58:1:0.0113448855,C60pi59:1:0.0128595846,C60pi60:1:0.0117656776}+G4
WARNING: Your input class weight 0.000415008 is very small and may cause numerical issues
Optimizing NNI: done in 3.9531 secs using 662.5% CPU
Model LG+C60+G4 is alias for LG+POISSON+G+FMIX{C60pi1:1:0.0169698865,C60pi2:1:0.0211683374,C60pi3:1:0.0276589079,C60pi4:1:0.0065675964,C60pi5:1:0.0141221416,C60pi6:1:0.0068774834,C60pi7:1:0.0146909701,C60pi8:1:0.0067225777,C60pi9:1:0.0018396660,C60pi10:1:0.0102547197,C60pi11:1:0.0230896163,C60pi12:1:0.0057941033,C60pi13:1:0.0125394534,C60pi14:1:0.0204526478,C60pi15:1:0.0070629602,C60pi16:1:0.0117982741,C60pi17:1:0.0068334668,C60pi18:1:0.0433775839,C60pi19:1:0.0318278731,C60pi20:1:0.0222546108,C60pi21:1:0.0102264969,C60pi22:1:0.0150545891,C60pi23:1:0.0134159878,C60pi24:1:0.0148552065,C60pi25:1:0.0239111516,C60pi26:1:0.0128776278,C60pi27:1:0.0222318842,C60pi28:1:0.0247444742,C60pi29:1:0.0214274810,C60pi30:1:0.0115001882,C60pi31:1:0.0076017389,C60pi32:1:0.0130258568,C60pi33:1:0.0093701965,C60pi34:1:0.0467194264,C60pi35:1:0.0441940314,C60pi36:1:0.0322263154,C60pi37:1:0.0402999891,C60pi38:1:0.0150234227,C60pi39:1:0.0104589903,C60pi40:1:0.0214742395,C60pi41:1:0.0154957836,C60pi42:1:0.0101789953,C60pi43:1:0.0227980379,C60pi44:1:0.0123204539,C60pi45:1:0.0066777583,C60pi46:1:0.0004150083,C60pi47:1:0.0344385130,C60pi48:1:0.0113663379,C60pi49:1:0.0127143049,C60pi50:1:0.0124323741,C60pi51:1:0.0262124415,C60pi52:1:0.0064994957,C60pi53:1:0.0103203293,C60pi54:1:0.0142463512,C60pi55:1:0.0215600067,C60pi56:1:0.0199150700,C60pi57:1:0.0038964200,C60pi58:1:0.0113448855,C60pi59:1:0.0128595846,C60pi60:1:0.0117656776}+G4
WARNING: Your input class weight 0.000415008 is very small and may cause numerical issues
Optimizing NNI: done in 4.90763 secs using 664.1% CPU
Model LG+C60+G4 is alias for LG+POISSON+G+FMIX{C60pi1:1:0.0169698865,C60pi2:1:0.0211683374,C60pi3:1:0.0276589079,C60pi4:1:0.0065675964,C60pi5:1:0.0141221416,C60pi6:1:0.0068774834,C60pi7:1:0.0146909701,C60pi8:1:0.0067225777,C60pi9:1:0.0018396660,C60pi10:1:0.0102547197,C60pi11:1:0.0230896163,C60pi12:1:0.0057941033,C60pi13:1:0.0125394534,C60pi14:1:0.0204526478,C60pi15:1:0.0070629602,C60pi16:1:0.0117982741,C60pi17:1:0.0068334668,C60pi18:1:0.0433775839,C60pi19:1:0.0318278731,C60pi20:1:0.0222546108,C60pi21:1:0.0102264969,C60pi22:1:0.0150545891,C60pi23:1:0.0134159878,C60pi24:1:0.0148552065,C60pi25:1:0.0239111516,C60pi26:1:0.0128776278,C60pi27:1:0.0222318842,C60pi28:1:0.0247444742,C60pi29:1:0.0214274810,C60pi30:1:0.0115001882,C60pi31:1:0.0076017389,C60pi32:1:0.0130258568,C60pi33:1:0.0093701965,C60pi34:1:0.0467194264,C60pi35:1:0.0441940314,C60pi36:1:0.0322263154,C60pi37:1:0.0402999891,C60pi38:1:0.0150234227,C60pi39:1:0.0104589903,C60pi40:1:0.0214742395,C60pi41:1:0.0154957836,C60pi42:1:0.0101789953,C60pi43:1:0.0227980379,C60pi44:1:0.0123204539,C60pi45:1:0.0066777583,C60pi46:1:0.0004150083,C60pi47:1:0.0344385130,C60pi48:1:0.0113663379,C60pi49:1:0.0127143049,C60pi50:1:0.0124323741,C60pi51:1:0.0262124415,C60pi52:1:0.0064994957,C60pi53:1:0.0103203293,C60pi54:1:0.0142463512,C60pi55:1:0.0215600067,C60pi56:1:0.0199150700,C60pi57:1:0.0038964200,C60pi58:1:0.0113448855,C60pi59:1:0.0128595846,C60pi60:1:0.0117656776}+G4
WARNING: Your input class weight 0.000415008 is very small and may cause numerical issues
Optimizing NNI: done in 6.84033 secs using 663.9% CPU
Model LG+C60+G4 is alias for LG+POISSON+G+FMIX{C60pi1:1:0.0169698865,C60pi2:1:0.0211683374,C60pi3:1:0.0276589079,C60pi4:1:0.0065675964,C60pi5:1:0.0141221416,C60pi6:1:0.0068774834,C60pi7:1:0.0146909701,C60pi8:1:0.0067225777,C60pi9:1:0.0018396660,C60pi10:1:0.0102547197,C60pi11:1:0.0230896163,C60pi12:1:0.0057941033,C60pi13:1:0.0125394534,C60pi14:1:0.0204526478,C60pi15:1:0.0070629602,C60pi16:1:0.0117982741,C60pi17:1:0.0068334668,C60pi18:1:0.0433775839,C60pi19:1:0.0318278731,C60pi20:1:0.0222546108,C60pi21:1:0.0102264969,C60pi22:1:0.0150545891,C60pi23:1:0.0134159878,C60pi24:1:0.0148552065,C60pi25:1:0.0239111516,C60pi26:1:0.0128776278,C60pi27:1:0.0222318842,C60pi28:1:0.0247444742,C60pi29:1:0.0214274810,C60pi30:1:0.0115001882,C60pi31:1:0.0076017389,C60pi32:1:0.0130258568,C60pi33:1:0.0093701965,C60pi34:1:0.0467194264,C60pi35:1:0.0441940314,C60pi36:1:0.0322263154,C60pi37:1:0.0402999891,C60pi38:1:0.0150234227,C60pi39:1:0.0104589903,C60pi40:1:0.0214742395,C60pi41:1:0.0154957836,C60pi42:1:0.0101789953,C60pi43:1:0.0227980379,C60pi44:1:0.0123204539,C60pi45:1:0.0066777583,C60pi46:1:0.0004150083,C60pi47:1:0.0344385130,C60pi48:1:0.0113663379,C60pi49:1:0.0127143049,C60pi50:1:0.0124323741,C60pi51:1:0.0262124415,C60pi52:1:0.0064994957,C60pi53:1:0.0103203293,C60pi54:1:0.0142463512,C60pi55:1:0.0215600067,C60pi56:1:0.0199150700,C60pi57:1:0.0038964200,C60pi58:1:0.0113448855,C60pi59:1:0.0128595846,C60pi60:1:0.0117656776}+G4
WARNING: Your input class weight 0.000415008 is very small and may cause numerical issues
Optimizing NNI: done in 7.43216 secs using 638% CPU
Model LG+C60+G4 is alias for LG+POISSON+G+FMIX{C60pi1:1:0.0169698865,C60pi2:1:0.0211683374,C60pi3:1:0.0276589079,C60pi4:1:0.0065675964,C60pi5:1:0.0141221416,C60pi6:1:0.0068774834,C60pi7:1:0.0146909701,C60pi8:1:0.0067225777,C60pi9:1:0.0018396660,C60pi10:1:0.0102547197,C60pi11:1:0.0230896163,C60pi12:1:0.0057941033,C60pi13:1:0.0125394534,C60pi14:1:0.0204526478,C60pi15:1:0.0070629602,C60pi16:1:0.0117982741,C60pi17:1:0.0068334668,C60pi18:1:0.0433775839,C60pi19:1:0.0318278731,C60pi20:1:0.0222546108,C60pi21:1:0.0102264969,C60pi22:1:0.0150545891,C60pi23:1:0.0134159878,C60pi24:1:0.0148552065,C60pi25:1:0.0239111516,C60pi26:1:0.0128776278,C60pi27:1:0.0222318842,C60pi28:1:0.0247444742,C60pi29:1:0.0214274810,C60pi30:1:0.0115001882,C60pi31:1:0.0076017389,C60pi32:1:0.0130258568,C60pi33:1:0.0093701965,C60pi34:1:0.0467194264,C60pi35:1:0.0441940314,C60pi36:1:0.0322263154,C60pi37:1:0.0402999891,C60pi38:1:0.0150234227,C60pi39:1:0.0104589903,C60pi40:1:0.0214742395,C60pi41:1:0.0154957836,C60pi42:1:0.0101789953,C60pi43:1:0.0227980379,C60pi44:1:0.0123204539,C60pi45:1:0.0066777583,C60pi46:1:0.0004150083,C60pi47:1:0.0344385130,C60pi48:1:0.0113663379,C60pi49:1:0.0127143049,C60pi50:1:0.0124323741,C60pi51:1:0.0262124415,C60pi52:1:0.0064994957,C60pi53:1:0.0103203293,C60pi54:1:0.0142463512,C60pi55:1:0.0215600067,C60pi56:1:0.0199150700,C60pi57:1:0.0038964200,C60pi58:1:0.0113448855,C60pi59:1:0.0128595846,C60pi60:1:0.0117656776}+G4
WARNING: Your input class weight 0.000415008 is very small and may cause numerical issues
Optimizing NNI: done in 6.27782 secs using 665.2% CPU
Model LG+C60+G4 is alias for LG+POISSON+G+FMIX{C60pi1:1:0.0169698865,C60pi2:1:0.0211683374,C60pi3:1:0.0276589079,C60pi4:1:0.0065675964,C60pi5:1:0.0141221416,C60pi6:1:0.0068774834,C60pi7:1:0.0146909701,C60pi8:1:0.0067225777,C60pi9:1:0.0018396660,C60pi10:1:0.0102547197,C60pi11:1:0.0230896163,C60pi12:1:0.0057941033,C60pi13:1:0.0125394534,C60pi14:1:0.0204526478,C60pi15:1:0.0070629602,C60pi16:1:0.0117982741,C60pi17:1:0.0068334668,C60pi18:1:0.0433775839,C60pi19:1:0.0318278731,C60pi20:1:0.0222546108,C60pi21:1:0.0102264969,C60pi22:1:0.0150545891,C60pi23:1:0.0134159878,C60pi24:1:0.0148552065,C60pi25:1:0.0239111516,C60pi26:1:0.0128776278,C60pi27:1:0.0222318842,C60pi28:1:0.0247444742,C60pi29:1:0.0214274810,C60pi30:1:0.0115001882,C60pi31:1:0.0076017389,C60pi32:1:0.0130258568,C60pi33:1:0.0093701965,C60pi34:1:0.0467194264,C60pi35:1:0.0441940314,C60pi36:1:0.0322263154,C60pi37:1:0.0402999891,C60pi38:1:0.0150234227,C60pi39:1:0.0104589903,C60pi40:1:0.0214742395,C60pi41:1:0.0154957836,C60pi42:1:0.0101789953,C60pi43:1:0.0227980379,C60pi44:1:0.0123204539,C60pi45:1:0.0066777583,C60pi46:1:0.0004150083,C60pi47:1:0.0344385130,C60pi48:1:0.0113663379,C60pi49:1:0.0127143049,C60pi50:1:0.0124323741,C60pi51:1:0.0262124415,C60pi52:1:0.0064994957,C60pi53:1:0.0103203293,C60pi54:1:0.0142463512,C60pi55:1:0.0215600067,C60pi56:1:0.0199150700,C60pi57:1:0.0038964200,C60pi58:1:0.0113448855,C60pi59:1:0.0128595846,C60pi60:1:0.0117656776}+G4
WARNING: Your input class weight 0.000415008 is very small and may cause numerical issues
Optimizing NNI: done in 6.50212 secs using 644.7% CPU
Model LG+C60+G4 is alias for LG+POISSON+G+FMIX{C60pi1:1:0.0169698865,C60pi2:1:0.0211683374,C60pi3:1:0.0276589079,C60pi4:1:0.0065675964,C60pi5:1:0.0141221416,C60pi6:1:0.0068774834,C60pi7:1:0.0146909701,C60pi8:1:0.0067225777,C60pi9:1:0.0018396660,C60pi10:1:0.0102547197,C60pi11:1:0.0230896163,C60pi12:1:0.0057941033,C60pi13:1:0.0125394534,C60pi14:1:0.0204526478,C60pi15:1:0.0070629602,C60pi16:1:0.0117982741,C60pi17:1:0.0068334668,C60pi18:1:0.0433775839,C60pi19:1:0.0318278731,C60pi20:1:0.0222546108,C60pi21:1:0.0102264969,C60pi22:1:0.0150545891,C60pi23:1:0.0134159878,C60pi24:1:0.0148552065,C60pi25:1:0.0239111516,C60pi26:1:0.0128776278,C60pi27:1:0.0222318842,C60pi28:1:0.0247444742,C60pi29:1:0.0214274810,C60pi30:1:0.0115001882,C60pi31:1:0.0076017389,C60pi32:1:0.0130258568,C60pi33:1:0.0093701965,C60pi34:1:0.0467194264,C60pi35:1:0.0441940314,C60pi36:1:0.0322263154,C60pi37:1:0.0402999891,C60pi38:1:0.0150234227,C60pi39:1:0.0104589903,C60pi40:1:0.0214742395,C60pi41:1:0.0154957836,C60pi42:1:0.0101789953,C60pi43:1:0.0227980379,C60pi44:1:0.0123204539,C60pi45:1:0.0066777583,C60pi46:1:0.0004150083,C60pi47:1:0.0344385130,C60pi48:1:0.0113663379,C60pi49:1:0.0127143049,C60pi50:1:0.0124323741,C60pi51:1:0.0262124415,C60pi52:1:0.0064994957,C60pi53:1:0.0103203293,C60pi54:1:0.0142463512,C60pi55:1:0.0215600067,C60pi56:1:0.0199150700,C60pi57:1:0.0038964200,C60pi58:1:0.0113448855,C60pi59:1:0.0128595846,C60pi60:1:0.0117656776}+G4
WARNING: Your input class weight 0.000415008 is very small and may cause numerical issues
Optimizing NNI: done in 5.33066 secs using 644.6% CPU
Model LG+C60+G4 is alias for LG+POISSON+G+FMIX{C60pi1:1:0.0169698865,C60pi2:1:0.0211683374,C60pi3:1:0.0276589079,C60pi4:1:0.0065675964,C60pi5:1:0.0141221416,C60pi6:1:0.0068774834,C60pi7:1:0.0146909701,C60pi8:1:0.0067225777,C60pi9:1:0.0018396660,C60pi10:1:0.0102547197,C60pi11:1:0.0230896163,C60pi12:1:0.0057941033,C60pi13:1:0.0125394534,C60pi14:1:0.0204526478,C60pi15:1:0.0070629602,C60pi16:1:0.0117982741,C60pi17:1:0.0068334668,C60pi18:1:0.0433775839,C60pi19:1:0.0318278731,C60pi20:1:0.0222546108,C60pi21:1:0.0102264969,C60pi22:1:0.0150545891,C60pi23:1:0.0134159878,C60pi24:1:0.0148552065,C60pi25:1:0.0239111516,C60pi26:1:0.0128776278,C60pi27:1:0.0222318842,C60pi28:1:0.0247444742,C60pi29:1:0.0214274810,C60pi30:1:0.0115001882,C60pi31:1:0.0076017389,C60pi32:1:0.0130258568,C60pi33:1:0.0093701965,C60pi34:1:0.0467194264,C60pi35:1:0.0441940314,C60pi36:1:0.0322263154,C60pi37:1:0.0402999891,C60pi38:1:0.0150234227,C60pi39:1:0.0104589903,C60pi40:1:0.0214742395,C60pi41:1:0.0154957836,C60pi42:1:0.0101789953,C60pi43:1:0.0227980379,C60pi44:1:0.0123204539,C60pi45:1:0.0066777583,C60pi46:1:0.0004150083,C60pi47:1:0.0344385130,C60pi48:1:0.0113663379,C60pi49:1:0.0127143049,C60pi50:1:0.0124323741,C60pi51:1:0.0262124415,C60pi52:1:0.0064994957,C60pi53:1:0.0103203293,C60pi54:1:0.0142463512,C60pi55:1:0.0215600067,C60pi56:1:0.0199150700,C60pi57:1:0.0038964200,C60pi58:1:0.0113448855,C60pi59:1:0.0128595846,C60pi60:1:0.0117656776}+G4
WARNING: Your input class weight 0.000415008 is very small and may cause numerical issues
Optimizing NNI: done in 4.86854 secs using 665.1% CPU
Model LG+C60+G4 is alias for LG+POISSON+G+FMIX{C60pi1:1:0.0169698865,C60pi2:1:0.0211683374,C60pi3:1:0.0276589079,C60pi4:1:0.0065675964,C60pi5:1:0.0141221416,C60pi6:1:0.0068774834,C60pi7:1:0.0146909701,C60pi8:1:0.0067225777,C60pi9:1:0.0018396660,C60pi10:1:0.0102547197,C60pi11:1:0.0230896163,C60pi12:1:0.0057941033,C60pi13:1:0.0125394534,C60pi14:1:0.0204526478,C60pi15:1:0.0070629602,C60pi16:1:0.0117982741,C60pi17:1:0.0068334668,C60pi18:1:0.0433775839,C60pi19:1:0.0318278731,C60pi20:1:0.0222546108,C60pi21:1:0.0102264969,C60pi22:1:0.0150545891,C60pi23:1:0.0134159878,C60pi24:1:0.0148552065,C60pi25:1:0.0239111516,C60pi26:1:0.0128776278,C60pi27:1:0.0222318842,C60pi28:1:0.0247444742,C60pi29:1:0.0214274810,C60pi30:1:0.0115001882,C60pi31:1:0.0076017389,C60pi32:1:0.0130258568,C60pi33:1:0.0093701965,C60pi34:1:0.0467194264,C60pi35:1:0.0441940314,C60pi36:1:0.0322263154,C60pi37:1:0.0402999891,C60pi38:1:0.0150234227,C60pi39:1:0.0104589903,C60pi40:1:0.0214742395,C60pi41:1:0.0154957836,C60pi42:1:0.0101789953,C60pi43:1:0.0227980379,C60pi44:1:0.0123204539,C60pi45:1:0.0066777583,C60pi46:1:0.0004150083,C60pi47:1:0.0344385130,C60pi48:1:0.0113663379,C60pi49:1:0.0127143049,C60pi50:1:0.0124323741,C60pi51:1:0.0262124415,C60pi52:1:0.0064994957,C60pi53:1:0.0103203293,C60pi54:1:0.0142463512,C60pi55:1:0.0215600067,C60pi56:1:0.0199150700,C60pi57:1:0.0038964200,C60pi58:1:0.0113448855,C60pi59:1:0.0128595846,C60pi60:1:0.0117656776}+G4
WARNING: Your input class weight 0.000415008 is very small and may cause numerical issues
Optimizing NNI: done in 6.13088 secs using 656.3% CPU
Model LG+C60+G4 is alias for LG+POISSON+G+FMIX{C60pi1:1:0.0169698865,C60pi2:1:0.0211683374,C60pi3:1:0.0276589079,C60pi4:1:0.0065675964,C60pi5:1:0.0141221416,C60pi6:1:0.0068774834,C60pi7:1:0.0146909701,C60pi8:1:0.0067225777,C60pi9:1:0.0018396660,C60pi10:1:0.0102547197,C60pi11:1:0.0230896163,C60pi12:1:0.0057941033,C60pi13:1:0.0125394534,C60pi14:1:0.0204526478,C60pi15:1:0.0070629602,C60pi16:1:0.0117982741,C60pi17:1:0.0068334668,C60pi18:1:0.0433775839,C60pi19:1:0.0318278731,C60pi20:1:0.0222546108,C60pi21:1:0.0102264969,C60pi22:1:0.0150545891,C60pi23:1:0.0134159878,C60pi24:1:0.0148552065,C60pi25:1:0.0239111516,C60pi26:1:0.0128776278,C60pi27:1:0.0222318842,C60pi28:1:0.0247444742,C60pi29:1:0.0214274810,C60pi30:1:0.0115001882,C60pi31:1:0.0076017389,C60pi32:1:0.0130258568,C60pi33:1:0.0093701965,C60pi34:1:0.0467194264,C60pi35:1:0.0441940314,C60pi36:1:0.0322263154,C60pi37:1:0.0402999891,C60pi38:1:0.0150234227,C60pi39:1:0.0104589903,C60pi40:1:0.0214742395,C60pi41:1:0.0154957836,C60pi42:1:0.0101789953,C60pi43:1:0.0227980379,C60pi44:1:0.0123204539,C60pi45:1:0.0066777583,C60pi46:1:0.0004150083,C60pi47:1:0.0344385130,C60pi48:1:0.0113663379,C60pi49:1:0.0127143049,C60pi50:1:0.0124323741,C60pi51:1:0.0262124415,C60pi52:1:0.0064994957,C60pi53:1:0.0103203293,C60pi54:1:0.0142463512,C60pi55:1:0.0215600067,C60pi56:1:0.0199150700,C60pi57:1:0.0038964200,C60pi58:1:0.0113448855,C60pi59:1:0.0128595846,C60pi60:1:0.0117656776}+G4
WARNING: Your input class weight 0.000415008 is very small and may cause numerical issues
Optimizing NNI: done in 4.28343 secs using 639% CPU
Model LG+C60+G4 is alias for LG+POISSON+G+FMIX{C60pi1:1:0.0169698865,C60pi2:1:0.0211683374,C60pi3:1:0.0276589079,C60pi4:1:0.0065675964,C60pi5:1:0.0141221416,C60pi6:1:0.0068774834,C60pi7:1:0.0146909701,C60pi8:1:0.0067225777,C60pi9:1:0.0018396660,C60pi10:1:0.0102547197,C60pi11:1:0.0230896163,C60pi12:1:0.0057941033,C60pi13:1:0.0125394534,C60pi14:1:0.0204526478,C60pi15:1:0.0070629602,C60pi16:1:0.0117982741,C60pi17:1:0.0068334668,C60pi18:1:0.0433775839,C60pi19:1:0.0318278731,C60pi20:1:0.0222546108,C60pi21:1:0.0102264969,C60pi22:1:0.0150545891,C60pi23:1:0.0134159878,C60pi24:1:0.0148552065,C60pi25:1:0.0239111516,C60pi26:1:0.0128776278,C60pi27:1:0.0222318842,C60pi28:1:0.0247444742,C60pi29:1:0.0214274810,C60pi30:1:0.0115001882,C60pi31:1:0.0076017389,C60pi32:1:0.0130258568,C60pi33:1:0.0093701965,C60pi34:1:0.0467194264,C60pi35:1:0.0441940314,C60pi36:1:0.0322263154,C60pi37:1:0.0402999891,C60pi38:1:0.0150234227,C60pi39:1:0.0104589903,C60pi40:1:0.0214742395,C60pi41:1:0.0154957836,C60pi42:1:0.0101789953,C60pi43:1:0.0227980379,C60pi44:1:0.0123204539,C60pi45:1:0.0066777583,C60pi46:1:0.0004150083,C60pi47:1:0.0344385130,C60pi48:1:0.0113663379,C60pi49:1:0.0127143049,C60pi50:1:0.0124323741,C60pi51:1:0.0262124415,C60pi52:1:0.0064994957,C60pi53:1:0.0103203293,C60pi54:1:0.0142463512,C60pi55:1:0.0215600067,C60pi56:1:0.0199150700,C60pi57:1:0.0038964200,C60pi58:1:0.0113448855,C60pi59:1:0.0128595846,C60pi60:1:0.0117656776}+G4
WARNING: Your input class weight 0.000415008 is very small and may cause numerical issues
Optimizing NNI: done in 5.35045 secs using 650.1% CPU
Model LG+C60+G4 is alias for LG+POISSON+G+FMIX{C60pi1:1:0.0169698865,C60pi2:1:0.0211683374,C60pi3:1:0.0276589079,C60pi4:1:0.0065675964,C60pi5:1:0.0141221416,C60pi6:1:0.0068774834,C60pi7:1:0.0146909701,C60pi8:1:0.0067225777,C60pi9:1:0.0018396660,C60pi10:1:0.0102547197,C60pi11:1:0.0230896163,C60pi12:1:0.0057941033,C60pi13:1:0.0125394534,C60pi14:1:0.0204526478,C60pi15:1:0.0070629602,C60pi16:1:0.0117982741,C60pi17:1:0.0068334668,C60pi18:1:0.0433775839,C60pi19:1:0.0318278731,C60pi20:1:0.0222546108,C60pi21:1:0.0102264969,C60pi22:1:0.0150545891,C60pi23:1:0.0134159878,C60pi24:1:0.0148552065,C60pi25:1:0.0239111516,C60pi26:1:0.0128776278,C60pi27:1:0.0222318842,C60pi28:1:0.0247444742,C60pi29:1:0.0214274810,C60pi30:1:0.0115001882,C60pi31:1:0.0076017389,C60pi32:1:0.0130258568,C60pi33:1:0.0093701965,C60pi34:1:0.0467194264,C60pi35:1:0.0441940314,C60pi36:1:0.0322263154,C60pi37:1:0.0402999891,C60pi38:1:0.0150234227,C60pi39:1:0.0104589903,C60pi40:1:0.0214742395,C60pi41:1:0.0154957836,C60pi42:1:0.0101789953,C60pi43:1:0.0227980379,C60pi44:1:0.0123204539,C60pi45:1:0.0066777583,C60pi46:1:0.0004150083,C60pi47:1:0.0344385130,C60pi48:1:0.0113663379,C60pi49:1:0.0127143049,C60pi50:1:0.0124323741,C60pi51:1:0.0262124415,C60pi52:1:0.0064994957,C60pi53:1:0.0103203293,C60pi54:1:0.0142463512,C60pi55:1:0.0215600067,C60pi56:1:0.0199150700,C60pi57:1:0.0038964200,C60pi58:1:0.0113448855,C60pi59:1:0.0128595846,C60pi60:1:0.0117656776}+G4
WARNING: Your input class weight 0.000415008 is very small and may cause numerical issues
Optimizing NNI: done in 5.03087 secs using 646.5% CPU
Model LG+C60+G4 is alias for LG+POISSON+G+FMIX{C60pi1:1:0.0169698865,C60pi2:1:0.0211683374,C60pi3:1:0.0276589079,C60pi4:1:0.0065675964,C60pi5:1:0.0141221416,C60pi6:1:0.0068774834,C60pi7:1:0.0146909701,C60pi8:1:0.0067225777,C60pi9:1:0.0018396660,C60pi10:1:0.0102547197,C60pi11:1:0.0230896163,C60pi12:1:0.0057941033,C60pi13:1:0.0125394534,C60pi14:1:0.0204526478,C60pi15:1:0.0070629602,C60pi16:1:0.0117982741,C60pi17:1:0.0068334668,C60pi18:1:0.0433775839,C60pi19:1:0.0318278731,C60pi20:1:0.0222546108,C60pi21:1:0.0102264969,C60pi22:1:0.0150545891,C60pi23:1:0.0134159878,C60pi24:1:0.0148552065,C60pi25:1:0.0239111516,C60pi26:1:0.0128776278,C60pi27:1:0.0222318842,C60pi28:1:0.0247444742,C60pi29:1:0.0214274810,C60pi30:1:0.0115001882,C60pi31:1:0.0076017389,C60pi32:1:0.0130258568,C60pi33:1:0.0093701965,C60pi34:1:0.0467194264,C60pi35:1:0.0441940314,C60pi36:1:0.0322263154,C60pi37:1:0.0402999891,C60pi38:1:0.0150234227,C60pi39:1:0.0104589903,C60pi40:1:0.0214742395,C60pi41:1:0.0154957836,C60pi42:1:0.0101789953,C60pi43:1:0.0227980379,C60pi44:1:0.0123204539,C60pi45:1:0.0066777583,C60pi46:1:0.0004150083,C60pi47:1:0.0344385130,C60pi48:1:0.0113663379,C60pi49:1:0.0127143049,C60pi50:1:0.0124323741,C60pi51:1:0.0262124415,C60pi52:1:0.0064994957,C60pi53:1:0.0103203293,C60pi54:1:0.0142463512,C60pi55:1:0.0215600067,C60pi56:1:0.0199150700,C60pi57:1:0.0038964200,C60pi58:1:0.0113448855,C60pi59:1:0.0128595846,C60pi60:1:0.0117656776}+G4
WARNING: Your input class weight 0.000415008 is very small and may cause numerical issues
Optimizing NNI: done in 4.63523 secs using 661% CPU
Model LG+C60+G4 is alias for LG+POISSON+G+FMIX{C60pi1:1:0.0169698865,C60pi2:1:0.0211683374,C60pi3:1:0.0276589079,C60pi4:1:0.0065675964,C60pi5:1:0.0141221416,C60pi6:1:0.0068774834,C60pi7:1:0.0146909701,C60pi8:1:0.0067225777,C60pi9:1:0.0018396660,C60pi10:1:0.0102547197,C60pi11:1:0.0230896163,C60pi12:1:0.0057941033,C60pi13:1:0.0125394534,C60pi14:1:0.0204526478,C60pi15:1:0.0070629602,C60pi16:1:0.0117982741,C60pi17:1:0.0068334668,C60pi18:1:0.0433775839,C60pi19:1:0.0318278731,C60pi20:1:0.0222546108,C60pi21:1:0.0102264969,C60pi22:1:0.0150545891,C60pi23:1:0.0134159878,C60pi24:1:0.0148552065,C60pi25:1:0.0239111516,C60pi26:1:0.0128776278,C60pi27:1:0.0222318842,C60pi28:1:0.0247444742,C60pi29:1:0.0214274810,C60pi30:1:0.0115001882,C60pi31:1:0.0076017389,C60pi32:1:0.0130258568,C60pi33:1:0.0093701965,C60pi34:1:0.0467194264,C60pi35:1:0.0441940314,C60pi36:1:0.0322263154,C60pi37:1:0.0402999891,C60pi38:1:0.0150234227,C60pi39:1:0.0104589903,C60pi40:1:0.0214742395,C60pi41:1:0.0154957836,C60pi42:1:0.0101789953,C60pi43:1:0.0227980379,C60pi44:1:0.0123204539,C60pi45:1:0.0066777583,C60pi46:1:0.0004150083,C60pi47:1:0.0344385130,C60pi48:1:0.0113663379,C60pi49:1:0.0127143049,C60pi50:1:0.0124323741,C60pi51:1:0.0262124415,C60pi52:1:0.0064994957,C60pi53:1:0.0103203293,C60pi54:1:0.0142463512,C60pi55:1:0.0215600067,C60pi56:1:0.0199150700,C60pi57:1:0.0038964200,C60pi58:1:0.0113448855,C60pi59:1:0.0128595846,C60pi60:1:0.0117656776}+G4
WARNING: Your input class weight 0.000415008 is very small and may cause numerical issues
Optimizing NNI: done in 4.18032 secs using 649.5% CPU
Model LG+C60+G4 is alias for LG+POISSON+G+FMIX{C60pi1:1:0.0169698865,C60pi2:1:0.0211683374,C60pi3:1:0.0276589079,C60pi4:1:0.0065675964,C60pi5:1:0.0141221416,C60pi6:1:0.0068774834,C60pi7:1:0.0146909701,C60pi8:1:0.0067225777,C60pi9:1:0.0018396660,C60pi10:1:0.0102547197,C60pi11:1:0.0230896163,C60pi12:1:0.0057941033,C60pi13:1:0.0125394534,C60pi14:1:0.0204526478,C60pi15:1:0.0070629602,C60pi16:1:0.0117982741,C60pi17:1:0.0068334668,C60pi18:1:0.0433775839,C60pi19:1:0.0318278731,C60pi20:1:0.0222546108,C60pi21:1:0.0102264969,C60pi22:1:0.0150545891,C60pi23:1:0.0134159878,C60pi24:1:0.0148552065,C60pi25:1:0.0239111516,C60pi26:1:0.0128776278,C60pi27:1:0.0222318842,C60pi28:1:0.0247444742,C60pi29:1:0.0214274810,C60pi30:1:0.0115001882,C60pi31:1:0.0076017389,C60pi32:1:0.0130258568,C60pi33:1:0.0093701965,C60pi34:1:0.0467194264,C60pi35:1:0.0441940314,C60pi36:1:0.0322263154,C60pi37:1:0.0402999891,C60pi38:1:0.0150234227,C60pi39:1:0.0104589903,C60pi40:1:0.0214742395,C60pi41:1:0.0154957836,C60pi42:1:0.0101789953,C60pi43:1:0.0227980379,C60pi44:1:0.0123204539,C60pi45:1:0.0066777583,C60pi46:1:0.0004150083,C60pi47:1:0.0344385130,C60pi48:1:0.0113663379,C60pi49:1:0.0127143049,C60pi50:1:0.0124323741,C60pi51:1:0.0262124415,C60pi52:1:0.0064994957,C60pi53:1:0.0103203293,C60pi54:1:0.0142463512,C60pi55:1:0.0215600067,C60pi56:1:0.0199150700,C60pi57:1:0.0038964200,C60pi58:1:0.0113448855,C60pi59:1:0.0128595846,C60pi60:1:0.0117656776}+G4
WARNING: Your input class weight 0.000415008 is very small and may cause numerical issues
Optimizing NNI: done in 7.72196 secs using 658.4% CPU
Model LG+C60+G4 is alias for LG+POISSON+G+FMIX{C60pi1:1:0.0169698865,C60pi2:1:0.0211683374,C60pi3:1:0.0276589079,C60pi4:1:0.0065675964,C60pi5:1:0.0141221416,C60pi6:1:0.0068774834,C60pi7:1:0.0146909701,C60pi8:1:0.0067225777,C60pi9:1:0.0018396660,C60pi10:1:0.0102547197,C60pi11:1:0.0230896163,C60pi12:1:0.0057941033,C60pi13:1:0.0125394534,C60pi14:1:0.0204526478,C60pi15:1:0.0070629602,C60pi16:1:0.0117982741,C60pi17:1:0.0068334668,C60pi18:1:0.0433775839,C60pi19:1:0.0318278731,C60pi20:1:0.0222546108,C60pi21:1:0.0102264969,C60pi22:1:0.0150545891,C60pi23:1:0.0134159878,C60pi24:1:0.0148552065,C60pi25:1:0.0239111516,C60pi26:1:0.0128776278,C60pi27:1:0.0222318842,C60pi28:1:0.0247444742,C60pi29:1:0.0214274810,C60pi30:1:0.0115001882,C60pi31:1:0.0076017389,C60pi32:1:0.0130258568,C60pi33:1:0.0093701965,C60pi34:1:0.0467194264,C60pi35:1:0.0441940314,C60pi36:1:0.0322263154,C60pi37:1:0.0402999891,C60pi38:1:0.0150234227,C60pi39:1:0.0104589903,C60pi40:1:0.0214742395,C60pi41:1:0.0154957836,C60pi42:1:0.0101789953,C60pi43:1:0.0227980379,C60pi44:1:0.0123204539,C60pi45:1:0.0066777583,C60pi46:1:0.0004150083,C60pi47:1:0.0344385130,C60pi48:1:0.0113663379,C60pi49:1:0.0127143049,C60pi50:1:0.0124323741,C60pi51:1:0.0262124415,C60pi52:1:0.0064994957,C60pi53:1:0.0103203293,C60pi54:1:0.0142463512,C60pi55:1:0.0215600067,C60pi56:1:0.0199150700,C60pi57:1:0.0038964200,C60pi58:1:0.0113448855,C60pi59:1:0.0128595846,C60pi60:1:0.0117656776}+G4
WARNING: Your input class weight 0.000415008 is very small and may cause numerical issues
Optimizing NNI: done in 5.3842 secs using 660% CPU
Model LG+C60+G4 is alias for LG+POISSON+G+FMIX{C60pi1:1:0.0169698865,C60pi2:1:0.0211683374,C60pi3:1:0.0276589079,C60pi4:1:0.0065675964,C60pi5:1:0.0141221416,C60pi6:1:0.0068774834,C60pi7:1:0.0146909701,C60pi8:1:0.0067225777,C60pi9:1:0.0018396660,C60pi10:1:0.0102547197,C60pi11:1:0.0230896163,C60pi12:1:0.0057941033,C60pi13:1:0.0125394534,C60pi14:1:0.0204526478,C60pi15:1:0.0070629602,C60pi16:1:0.0117982741,C60pi17:1:0.0068334668,C60pi18:1:0.0433775839,C60pi19:1:0.0318278731,C60pi20:1:0.0222546108,C60pi21:1:0.0102264969,C60pi22:1:0.0150545891,C60pi23:1:0.0134159878,C60pi24:1:0.0148552065,C60pi25:1:0.0239111516,C60pi26:1:0.0128776278,C60pi27:1:0.0222318842,C60pi28:1:0.0247444742,C60pi29:1:0.0214274810,C60pi30:1:0.0115001882,C60pi31:1:0.0076017389,C60pi32:1:0.0130258568,C60pi33:1:0.0093701965,C60pi34:1:0.0467194264,C60pi35:1:0.0441940314,C60pi36:1:0.0322263154,C60pi37:1:0.0402999891,C60pi38:1:0.0150234227,C60pi39:1:0.0104589903,C60pi40:1:0.0214742395,C60pi41:1:0.0154957836,C60pi42:1:0.0101789953,C60pi43:1:0.0227980379,C60pi44:1:0.0123204539,C60pi45:1:0.0066777583,C60pi46:1:0.0004150083,C60pi47:1:0.0344385130,C60pi48:1:0.0113663379,C60pi49:1:0.0127143049,C60pi50:1:0.0124323741,C60pi51:1:0.0262124415,C60pi52:1:0.0064994957,C60pi53:1:0.0103203293,C60pi54:1:0.0142463512,C60pi55:1:0.0215600067,C60pi56:1:0.0199150700,C60pi57:1:0.0038964200,C60pi58:1:0.0113448855,C60pi59:1:0.0128595846,C60pi60:1:0.0117656776}+G4
WARNING: Your input class weight 0.000415008 is very small and may cause numerical issues
Optimizing NNI: done in 5.66855 secs using 669.2% CPU
Model LG+C60+G4 is alias for LG+POISSON+G+FMIX{C60pi1:1:0.0169698865,C60pi2:1:0.0211683374,C60pi3:1:0.0276589079,C60pi4:1:0.0065675964,C60pi5:1:0.0141221416,C60pi6:1:0.0068774834,C60pi7:1:0.0146909701,C60pi8:1:0.0067225777,C60pi9:1:0.0018396660,C60pi10:1:0.0102547197,C60pi11:1:0.0230896163,C60pi12:1:0.0057941033,C60pi13:1:0.0125394534,C60pi14:1:0.0204526478,C60pi15:1:0.0070629602,C60pi16:1:0.0117982741,C60pi17:1:0.0068334668,C60pi18:1:0.0433775839,C60pi19:1:0.0318278731,C60pi20:1:0.0222546108,C60pi21:1:0.0102264969,C60pi22:1:0.0150545891,C60pi23:1:0.0134159878,C60pi24:1:0.0148552065,C60pi25:1:0.0239111516,C60pi26:1:0.0128776278,C60pi27:1:0.0222318842,C60pi28:1:0.0247444742,C60pi29:1:0.0214274810,C60pi30:1:0.0115001882,C60pi31:1:0.0076017389,C60pi32:1:0.0130258568,C60pi33:1:0.0093701965,C60pi34:1:0.0467194264,C60pi35:1:0.0441940314,C60pi36:1:0.0322263154,C60pi37:1:0.0402999891,C60pi38:1:0.0150234227,C60pi39:1:0.0104589903,C60pi40:1:0.0214742395,C60pi41:1:0.0154957836,C60pi42:1:0.0101789953,C60pi43:1:0.0227980379,C60pi44:1:0.0123204539,C60pi45:1:0.0066777583,C60pi46:1:0.0004150083,C60pi47:1:0.0344385130,C60pi48:1:0.0113663379,C60pi49:1:0.0127143049,C60pi50:1:0.0124323741,C60pi51:1:0.0262124415,C60pi52:1:0.0064994957,C60pi53:1:0.0103203293,C60pi54:1:0.0142463512,C60pi55:1:0.0215600067,C60pi56:1:0.0199150700,C60pi57:1:0.0038964200,C60pi58:1:0.0113448855,C60pi59:1:0.0128595846,C60pi60:1:0.0117656776}+G4
WARNING: Your input class weight 0.000415008 is very small and may cause numerical issues
Optimizing NNI: done in 4.18508 secs using 635.2% CPU
Model LG+C60+G4 is alias for LG+POISSON+G+FMIX{C60pi1:1:0.0169698865,C60pi2:1:0.0211683374,C60pi3:1:0.0276589079,C60pi4:1:0.0065675964,C60pi5:1:0.0141221416,C60pi6:1:0.0068774834,C60pi7:1:0.0146909701,C60pi8:1:0.0067225777,C60pi9:1:0.0018396660,C60pi10:1:0.0102547197,C60pi11:1:0.0230896163,C60pi12:1:0.0057941033,C60pi13:1:0.0125394534,C60pi14:1:0.0204526478,C60pi15:1:0.0070629602,C60pi16:1:0.0117982741,C60pi17:1:0.0068334668,C60pi18:1:0.0433775839,C60pi19:1:0.0318278731,C60pi20:1:0.0222546108,C60pi21:1:0.0102264969,C60pi22:1:0.0150545891,C60pi23:1:0.0134159878,C60pi24:1:0.0148552065,C60pi25:1:0.0239111516,C60pi26:1:0.0128776278,C60pi27:1:0.0222318842,C60pi28:1:0.0247444742,C60pi29:1:0.0214274810,C60pi30:1:0.0115001882,C60pi31:1:0.0076017389,C60pi32:1:0.0130258568,C60pi33:1:0.0093701965,C60pi34:1:0.0467194264,C60pi35:1:0.0441940314,C60pi36:1:0.0322263154,C60pi37:1:0.0402999891,C60pi38:1:0.0150234227,C60pi39:1:0.0104589903,C60pi40:1:0.0214742395,C60pi41:1:0.0154957836,C60pi42:1:0.0101789953,C60pi43:1:0.0227980379,C60pi44:1:0.0123204539,C60pi45:1:0.0066777583,C60pi46:1:0.0004150083,C60pi47:1:0.0344385130,C60pi48:1:0.0113663379,C60pi49:1:0.0127143049,C60pi50:1:0.0124323741,C60pi51:1:0.0262124415,C60pi52:1:0.0064994957,C60pi53:1:0.0103203293,C60pi54:1:0.0142463512,C60pi55:1:0.0215600067,C60pi56:1:0.0199150700,C60pi57:1:0.0038964200,C60pi58:1:0.0113448855,C60pi59:1:0.0128595846,C60pi60:1:0.0117656776}+G4
WARNING: Your input class weight 0.000415008 is very small and may cause numerical issues
Optimizing NNI: done in 5.09581 secs using 666.7% CPU
Model LG+C60+G4 is alias for LG+POISSON+G+FMIX{C60pi1:1:0.0169698865,C60pi2:1:0.0211683374,C60pi3:1:0.0276589079,C60pi4:1:0.0065675964,C60pi5:1:0.0141221416,C60pi6:1:0.0068774834,C60pi7:1:0.0146909701,C60pi8:1:0.0067225777,C60pi9:1:0.0018396660,C60pi10:1:0.0102547197,C60pi11:1:0.0230896163,C60pi12:1:0.0057941033,C60pi13:1:0.0125394534,C60pi14:1:0.0204526478,C60pi15:1:0.0070629602,C60pi16:1:0.0117982741,C60pi17:1:0.0068334668,C60pi18:1:0.0433775839,C60pi19:1:0.0318278731,C60pi20:1:0.0222546108,C60pi21:1:0.0102264969,C60pi22:1:0.0150545891,C60pi23:1:0.0134159878,C60pi24:1:0.0148552065,C60pi25:1:0.0239111516,C60pi26:1:0.0128776278,C60pi27:1:0.0222318842,C60pi28:1:0.0247444742,C60pi29:1:0.0214274810,C60pi30:1:0.0115001882,C60pi31:1:0.0076017389,C60pi32:1:0.0130258568,C60pi33:1:0.0093701965,C60pi34:1:0.0467194264,C60pi35:1:0.0441940314,C60pi36:1:0.0322263154,C60pi37:1:0.0402999891,C60pi38:1:0.0150234227,C60pi39:1:0.0104589903,C60pi40:1:0.0214742395,C60pi41:1:0.0154957836,C60pi42:1:0.0101789953,C60pi43:1:0.0227980379,C60pi44:1:0.0123204539,C60pi45:1:0.0066777583,C60pi46:1:0.0004150083,C60pi47:1:0.0344385130,C60pi48:1:0.0113663379,C60pi49:1:0.0127143049,C60pi50:1:0.0124323741,C60pi51:1:0.0262124415,C60pi52:1:0.0064994957,C60pi53:1:0.0103203293,C60pi54:1:0.0142463512,C60pi55:1:0.0215600067,C60pi56:1:0.0199150700,C60pi57:1:0.0038964200,C60pi58:1:0.0113448855,C60pi59:1:0.0128595846,C60pi60:1:0.0117656776}+G4
WARNING: Your input class weight 0.000415008 is very small and may cause numerical issues
Optimizing NNI: done in 8.54361 secs using 644.6% CPU
Model LG+C60+G4 is alias for LG+POISSON+G+FMIX{C60pi1:1:0.0169698865,C60pi2:1:0.0211683374,C60pi3:1:0.0276589079,C60pi4:1:0.0065675964,C60pi5:1:0.0141221416,C60pi6:1:0.0068774834,C60pi7:1:0.0146909701,C60pi8:1:0.0067225777,C60pi9:1:0.0018396660,C60pi10:1:0.0102547197,C60pi11:1:0.0230896163,C60pi12:1:0.0057941033,C60pi13:1:0.0125394534,C60pi14:1:0.0204526478,C60pi15:1:0.0070629602,C60pi16:1:0.0117982741,C60pi17:1:0.0068334668,C60pi18:1:0.0433775839,C60pi19:1:0.0318278731,C60pi20:1:0.0222546108,C60pi21:1:0.0102264969,C60pi22:1:0.0150545891,C60pi23:1:0.0134159878,C60pi24:1:0.0148552065,C60pi25:1:0.0239111516,C60pi26:1:0.0128776278,C60pi27:1:0.0222318842,C60pi28:1:0.0247444742,C60pi29:1:0.0214274810,C60pi30:1:0.0115001882,C60pi31:1:0.0076017389,C60pi32:1:0.0130258568,C60pi33:1:0.0093701965,C60pi34:1:0.0467194264,C60pi35:1:0.0441940314,C60pi36:1:0.0322263154,C60pi37:1:0.0402999891,C60pi38:1:0.0150234227,C60pi39:1:0.0104589903,C60pi40:1:0.0214742395,C60pi41:1:0.0154957836,C60pi42:1:0.0101789953,C60pi43:1:0.0227980379,C60pi44:1:0.0123204539,C60pi45:1:0.0066777583,C60pi46:1:0.0004150083,C60pi47:1:0.0344385130,C60pi48:1:0.0113663379,C60pi49:1:0.0127143049,C60pi50:1:0.0124323741,C60pi51:1:0.0262124415,C60pi52:1:0.0064994957,C60pi53:1:0.0103203293,C60pi54:1:0.0142463512,C60pi55:1:0.0215600067,C60pi56:1:0.0199150700,C60pi57:1:0.0038964200,C60pi58:1:0.0113448855,C60pi59:1:0.0128595846,C60pi60:1:0.0117656776}+G4
WARNING: Your input class weight 0.000415008 is very small and may cause numerical issues
Optimizing NNI: done in 6.95324 secs using 656.4% CPU
Model LG+C60+G4 is alias for LG+POISSON+G+FMIX{C60pi1:1:0.0169698865,C60pi2:1:0.0211683374,C60pi3:1:0.0276589079,C60pi4:1:0.0065675964,C60pi5:1:0.0141221416,C60pi6:1:0.0068774834,C60pi7:1:0.0146909701,C60pi8:1:0.0067225777,C60pi9:1:0.0018396660,C60pi10:1:0.0102547197,C60pi11:1:0.0230896163,C60pi12:1:0.0057941033,C60pi13:1:0.0125394534,C60pi14:1:0.0204526478,C60pi15:1:0.0070629602,C60pi16:1:0.0117982741,C60pi17:1:0.0068334668,C60pi18:1:0.0433775839,C60pi19:1:0.0318278731,C60pi20:1:0.0222546108,C60pi21:1:0.0102264969,C60pi22:1:0.0150545891,C60pi23:1:0.0134159878,C60pi24:1:0.0148552065,C60pi25:1:0.0239111516,C60pi26:1:0.0128776278,C60pi27:1:0.0222318842,C60pi28:1:0.0247444742,C60pi29:1:0.0214274810,C60pi30:1:0.0115001882,C60pi31:1:0.0076017389,C60pi32:1:0.0130258568,C60pi33:1:0.0093701965,C60pi34:1:0.0467194264,C60pi35:1:0.0441940314,C60pi36:1:0.0322263154,C60pi37:1:0.0402999891,C60pi38:1:0.0150234227,C60pi39:1:0.0104589903,C60pi40:1:0.0214742395,C60pi41:1:0.0154957836,C60pi42:1:0.0101789953,C60pi43:1:0.0227980379,C60pi44:1:0.0123204539,C60pi45:1:0.0066777583,C60pi46:1:0.0004150083,C60pi47:1:0.0344385130,C60pi48:1:0.0113663379,C60pi49:1:0.0127143049,C60pi50:1:0.0124323741,C60pi51:1:0.0262124415,C60pi52:1:0.0064994957,C60pi53:1:0.0103203293,C60pi54:1:0.0142463512,C60pi55:1:0.0215600067,C60pi56:1:0.0199150700,C60pi57:1:0.0038964200,C60pi58:1:0.0113448855,C60pi59:1:0.0128595846,C60pi60:1:0.0117656776}+G4
WARNING: Your input class weight 0.000415008 is very small and may cause numerical issues
Optimizing NNI: done in 6.05672 secs using 651.8% CPU
Model LG+C60+G4 is alias for LG+POISSON+G+FMIX{C60pi1:1:0.0169698865,C60pi2:1:0.0211683374,C60pi3:1:0.0276589079,C60pi4:1:0.0065675964,C60pi5:1:0.0141221416,C60pi6:1:0.0068774834,C60pi7:1:0.0146909701,C60pi8:1:0.0067225777,C60pi9:1:0.0018396660,C60pi10:1:0.0102547197,C60pi11:1:0.0230896163,C60pi12:1:0.0057941033,C60pi13:1:0.0125394534,C60pi14:1:0.0204526478,C60pi15:1:0.0070629602,C60pi16:1:0.0117982741,C60pi17:1:0.0068334668,C60pi18:1:0.0433775839,C60pi19:1:0.0318278731,C60pi20:1:0.0222546108,C60pi21:1:0.0102264969,C60pi22:1:0.0150545891,C60pi23:1:0.0134159878,C60pi24:1:0.0148552065,C60pi25:1:0.0239111516,C60pi26:1:0.0128776278,C60pi27:1:0.0222318842,C60pi28:1:0.0247444742,C60pi29:1:0.0214274810,C60pi30:1:0.0115001882,C60pi31:1:0.0076017389,C60pi32:1:0.0130258568,C60pi33:1:0.0093701965,C60pi34:1:0.0467194264,C60pi35:1:0.0441940314,C60pi36:1:0.0322263154,C60pi37:1:0.0402999891,C60pi38:1:0.0150234227,C60pi39:1:0.0104589903,C60pi40:1:0.0214742395,C60pi41:1:0.0154957836,C60pi42:1:0.0101789953,C60pi43:1:0.0227980379,C60pi44:1:0.0123204539,C60pi45:1:0.0066777583,C60pi46:1:0.0004150083,C60pi47:1:0.0344385130,C60pi48:1:0.0113663379,C60pi49:1:0.0127143049,C60pi50:1:0.0124323741,C60pi51:1:0.0262124415,C60pi52:1:0.0064994957,C60pi53:1:0.0103203293,C60pi54:1:0.0142463512,C60pi55:1:0.0215600067,C60pi56:1:0.0199150700,C60pi57:1:0.0038964200,C60pi58:1:0.0113448855,C60pi59:1:0.0128595846,C60pi60:1:0.0117656776}+G4
WARNING: Your input class weight 0.000415008 is very small and may cause numerical issues
Optimizing NNI: done in 7.96625 secs using 642.4% CPU
Model LG+C60+G4 is alias for LG+POISSON+G+FMIX{C60pi1:1:0.0169698865,C60pi2:1:0.0211683374,C60pi3:1:0.0276589079,C60pi4:1:0.0065675964,C60pi5:1:0.0141221416,C60pi6:1:0.0068774834,C60pi7:1:0.0146909701,C60pi8:1:0.0067225777,C60pi9:1:0.0018396660,C60pi10:1:0.0102547197,C60pi11:1:0.0230896163,C60pi12:1:0.0057941033,C60pi13:1:0.0125394534,C60pi14:1:0.0204526478,C60pi15:1:0.0070629602,C60pi16:1:0.0117982741,C60pi17:1:0.0068334668,C60pi18:1:0.0433775839,C60pi19:1:0.0318278731,C60pi20:1:0.0222546108,C60pi21:1:0.0102264969,C60pi22:1:0.0150545891,C60pi23:1:0.0134159878,C60pi24:1:0.0148552065,C60pi25:1:0.0239111516,C60pi26:1:0.0128776278,C60pi27:1:0.0222318842,C60pi28:1:0.0247444742,C60pi29:1:0.0214274810,C60pi30:1:0.0115001882,C60pi31:1:0.0076017389,C60pi32:1:0.0130258568,C60pi33:1:0.0093701965,C60pi34:1:0.0467194264,C60pi35:1:0.0441940314,C60pi36:1:0.0322263154,C60pi37:1:0.0402999891,C60pi38:1:0.0150234227,C60pi39:1:0.0104589903,C60pi40:1:0.0214742395,C60pi41:1:0.0154957836,C60pi42:1:0.0101789953,C60pi43:1:0.0227980379,C60pi44:1:0.0123204539,C60pi45:1:0.0066777583,C60pi46:1:0.0004150083,C60pi47:1:0.0344385130,C60pi48:1:0.0113663379,C60pi49:1:0.0127143049,C60pi50:1:0.0124323741,C60pi51:1:0.0262124415,C60pi52:1:0.0064994957,C60pi53:1:0.0103203293,C60pi54:1:0.0142463512,C60pi55:1:0.0215600067,C60pi56:1:0.0199150700,C60pi57:1:0.0038964200,C60pi58:1:0.0113448855,C60pi59:1:0.0128595846,C60pi60:1:0.0117656776}+G4
WARNING: Your input class weight 0.000415008 is very small and may cause numerical issues
Optimizing NNI: done in 6.82958 secs using 646.3% CPU
Model LG+C60+G4 is alias for LG+POISSON+G+FMIX{C60pi1:1:0.0169698865,C60pi2:1:0.0211683374,C60pi3:1:0.0276589079,C60pi4:1:0.0065675964,C60pi5:1:0.0141221416,C60pi6:1:0.0068774834,C60pi7:1:0.0146909701,C60pi8:1:0.0067225777,C60pi9:1:0.0018396660,C60pi10:1:0.0102547197,C60pi11:1:0.0230896163,C60pi12:1:0.0057941033,C60pi13:1:0.0125394534,C60pi14:1:0.0204526478,C60pi15:1:0.0070629602,C60pi16:1:0.0117982741,C60pi17:1:0.0068334668,C60pi18:1:0.0433775839,C60pi19:1:0.0318278731,C60pi20:1:0.0222546108,C60pi21:1:0.0102264969,C60pi22:1:0.0150545891,C60pi23:1:0.0134159878,C60pi24:1:0.0148552065,C60pi25:1:0.0239111516,C60pi26:1:0.0128776278,C60pi27:1:0.0222318842,C60pi28:1:0.0247444742,C60pi29:1:0.0214274810,C60pi30:1:0.0115001882,C60pi31:1:0.0076017389,C60pi32:1:0.0130258568,C60pi33:1:0.0093701965,C60pi34:1:0.0467194264,C60pi35:1:0.0441940314,C60pi36:1:0.0322263154,C60pi37:1:0.0402999891,C60pi38:1:0.0150234227,C60pi39:1:0.0104589903,C60pi40:1:0.0214742395,C60pi41:1:0.0154957836,C60pi42:1:0.0101789953,C60pi43:1:0.0227980379,C60pi44:1:0.0123204539,C60pi45:1:0.0066777583,C60pi46:1:0.0004150083,C60pi47:1:0.0344385130,C60pi48:1:0.0113663379,C60pi49:1:0.0127143049,C60pi50:1:0.0124323741,C60pi51:1:0.0262124415,C60pi52:1:0.0064994957,C60pi53:1:0.0103203293,C60pi54:1:0.0142463512,C60pi55:1:0.0215600067,C60pi56:1:0.0199150700,C60pi57:1:0.0038964200,C60pi58:1:0.0113448855,C60pi59:1:0.0128595846,C60pi60:1:0.0117656776}+G4
WARNING: Your input class weight 0.000415008 is very small and may cause numerical issues
Optimizing NNI: done in 5.24348 secs using 651.3% CPU
Model LG+C60+G4 is alias for LG+POISSON+G+FMIX{C60pi1:1:0.0169698865,C60pi2:1:0.0211683374,C60pi3:1:0.0276589079,C60pi4:1:0.0065675964,C60pi5:1:0.0141221416,C60pi6:1:0.0068774834,C60pi7:1:0.0146909701,C60pi8:1:0.0067225777,C60pi9:1:0.0018396660,C60pi10:1:0.0102547197,C60pi11:1:0.0230896163,C60pi12:1:0.0057941033,C60pi13:1:0.0125394534,C60pi14:1:0.0204526478,C60pi15:1:0.0070629602,C60pi16:1:0.0117982741,C60pi17:1:0.0068334668,C60pi18:1:0.0433775839,C60pi19:1:0.0318278731,C60pi20:1:0.0222546108,C60pi21:1:0.0102264969,C60pi22:1:0.0150545891,C60pi23:1:0.0134159878,C60pi24:1:0.0148552065,C60pi25:1:0.0239111516,C60pi26:1:0.0128776278,C60pi27:1:0.0222318842,C60pi28:1:0.0247444742,C60pi29:1:0.0214274810,C60pi30:1:0.0115001882,C60pi31:1:0.0076017389,C60pi32:1:0.0130258568,C60pi33:1:0.0093701965,C60pi34:1:0.0467194264,C60pi35:1:0.0441940314,C60pi36:1:0.0322263154,C60pi37:1:0.0402999891,C60pi38:1:0.0150234227,C60pi39:1:0.0104589903,C60pi40:1:0.0214742395,C60pi41:1:0.0154957836,C60pi42:1:0.0101789953,C60pi43:1:0.0227980379,C60pi44:1:0.0123204539,C60pi45:1:0.0066777583,C60pi46:1:0.0004150083,C60pi47:1:0.0344385130,C60pi48:1:0.0113663379,C60pi49:1:0.0127143049,C60pi50:1:0.0124323741,C60pi51:1:0.0262124415,C60pi52:1:0.0064994957,C60pi53:1:0.0103203293,C60pi54:1:0.0142463512,C60pi55:1:0.0215600067,C60pi56:1:0.0199150700,C60pi57:1:0.0038964200,C60pi58:1:0.0113448855,C60pi59:1:0.0128595846,C60pi60:1:0.0117656776}+G4
WARNING: Your input class weight 0.000415008 is very small and may cause numerical issues
Optimizing NNI: done in 5.50274 secs using 670.7% CPU
Model LG+C60+G4 is alias for LG+POISSON+G+FMIX{C60pi1:1:0.0169698865,C60pi2:1:0.0211683374,C60pi3:1:0.0276589079,C60pi4:1:0.0065675964,C60pi5:1:0.0141221416,C60pi6:1:0.0068774834,C60pi7:1:0.0146909701,C60pi8:1:0.0067225777,C60pi9:1:0.0018396660,C60pi10:1:0.0102547197,C60pi11:1:0.0230896163,C60pi12:1:0.0057941033,C60pi13:1:0.0125394534,C60pi14:1:0.0204526478,C60pi15:1:0.0070629602,C60pi16:1:0.0117982741,C60pi17:1:0.0068334668,C60pi18:1:0.0433775839,C60pi19:1:0.0318278731,C60pi20:1:0.0222546108,C60pi21:1:0.0102264969,C60pi22:1:0.0150545891,C60pi23:1:0.0134159878,C60pi24:1:0.0148552065,C60pi25:1:0.0239111516,C60pi26:1:0.0128776278,C60pi27:1:0.0222318842,C60pi28:1:0.0247444742,C60pi29:1:0.0214274810,C60pi30:1:0.0115001882,C60pi31:1:0.0076017389,C60pi32:1:0.0130258568,C60pi33:1:0.0093701965,C60pi34:1:0.0467194264,C60pi35:1:0.0441940314,C60pi36:1:0.0322263154,C60pi37:1:0.0402999891,C60pi38:1:0.0150234227,C60pi39:1:0.0104589903,C60pi40:1:0.0214742395,C60pi41:1:0.0154957836,C60pi42:1:0.0101789953,C60pi43:1:0.0227980379,C60pi44:1:0.0123204539,C60pi45:1:0.0066777583,C60pi46:1:0.0004150083,C60pi47:1:0.0344385130,C60pi48:1:0.0113663379,C60pi49:1:0.0127143049,C60pi50:1:0.0124323741,C60pi51:1:0.0262124415,C60pi52:1:0.0064994957,C60pi53:1:0.0103203293,C60pi54:1:0.0142463512,C60pi55:1:0.0215600067,C60pi56:1:0.0199150700,C60pi57:1:0.0038964200,C60pi58:1:0.0113448855,C60pi59:1:0.0128595846,C60pi60:1:0.0117656776}+G4
WARNING: Your input class weight 0.000415008 is very small and may cause numerical issues
Optimizing NNI: done in 5.44298 secs using 649.7% CPU
Model LG+C60+G4 is alias for LG+POISSON+G+FMIX{C60pi1:1:0.0169698865,C60pi2:1:0.0211683374,C60pi3:1:0.0276589079,C60pi4:1:0.0065675964,C60pi5:1:0.0141221416,C60pi6:1:0.0068774834,C60pi7:1:0.0146909701,C60pi8:1:0.0067225777,C60pi9:1:0.0018396660,C60pi10:1:0.0102547197,C60pi11:1:0.0230896163,C60pi12:1:0.0057941033,C60pi13:1:0.0125394534,C60pi14:1:0.0204526478,C60pi15:1:0.0070629602,C60pi16:1:0.0117982741,C60pi17:1:0.0068334668,C60pi18:1:0.0433775839,C60pi19:1:0.0318278731,C60pi20:1:0.0222546108,C60pi21:1:0.0102264969,C60pi22:1:0.0150545891,C60pi23:1:0.0134159878,C60pi24:1:0.0148552065,C60pi25:1:0.0239111516,C60pi26:1:0.0128776278,C60pi27:1:0.0222318842,C60pi28:1:0.0247444742,C60pi29:1:0.0214274810,C60pi30:1:0.0115001882,C60pi31:1:0.0076017389,C60pi32:1:0.0130258568,C60pi33:1:0.0093701965,C60pi34:1:0.0467194264,C60pi35:1:0.0441940314,C60pi36:1:0.0322263154,C60pi37:1:0.0402999891,C60pi38:1:0.0150234227,C60pi39:1:0.0104589903,C60pi40:1:0.0214742395,C60pi41:1:0.0154957836,C60pi42:1:0.0101789953,C60pi43:1:0.0227980379,C60pi44:1:0.0123204539,C60pi45:1:0.0066777583,C60pi46:1:0.0004150083,C60pi47:1:0.0344385130,C60pi48:1:0.0113663379,C60pi49:1:0.0127143049,C60pi50:1:0.0124323741,C60pi51:1:0.0262124415,C60pi52:1:0.0064994957,C60pi53:1:0.0103203293,C60pi54:1:0.0142463512,C60pi55:1:0.0215600067,C60pi56:1:0.0199150700,C60pi57:1:0.0038964200,C60pi58:1:0.0113448855,C60pi59:1:0.0128595846,C60pi60:1:0.0117656776}+G4
WARNING: Your input class weight 0.000415008 is very small and may cause numerical issues
Optimizing NNI: done in 7.35296 secs using 662.7% CPU
Model LG+C60+G4 is alias for LG+POISSON+G+FMIX{C60pi1:1:0.0169698865,C60pi2:1:0.0211683374,C60pi3:1:0.0276589079,C60pi4:1:0.0065675964,C60pi5:1:0.0141221416,C60pi6:1:0.0068774834,C60pi7:1:0.0146909701,C60pi8:1:0.0067225777,C60pi9:1:0.0018396660,C60pi10:1:0.0102547197,C60pi11:1:0.0230896163,C60pi12:1:0.0057941033,C60pi13:1:0.0125394534,C60pi14:1:0.0204526478,C60pi15:1:0.0070629602,C60pi16:1:0.0117982741,C60pi17:1:0.0068334668,C60pi18:1:0.0433775839,C60pi19:1:0.0318278731,C60pi20:1:0.0222546108,C60pi21:1:0.0102264969,C60pi22:1:0.0150545891,C60pi23:1:0.0134159878,C60pi24:1:0.0148552065,C60pi25:1:0.0239111516,C60pi26:1:0.0128776278,C60pi27:1:0.0222318842,C60pi28:1:0.0247444742,C60pi29:1:0.0214274810,C60pi30:1:0.0115001882,C60pi31:1:0.0076017389,C60pi32:1:0.0130258568,C60pi33:1:0.0093701965,C60pi34:1:0.0467194264,C60pi35:1:0.0441940314,C60pi36:1:0.0322263154,C60pi37:1:0.0402999891,C60pi38:1:0.0150234227,C60pi39:1:0.0104589903,C60pi40:1:0.0214742395,C60pi41:1:0.0154957836,C60pi42:1:0.0101789953,C60pi43:1:0.0227980379,C60pi44:1:0.0123204539,C60pi45:1:0.0066777583,C60pi46:1:0.0004150083,C60pi47:1:0.0344385130,C60pi48:1:0.0113663379,C60pi49:1:0.0127143049,C60pi50:1:0.0124323741,C60pi51:1:0.0262124415,C60pi52:1:0.0064994957,C60pi53:1:0.0103203293,C60pi54:1:0.0142463512,C60pi55:1:0.0215600067,C60pi56:1:0.0199150700,C60pi57:1:0.0038964200,C60pi58:1:0.0113448855,C60pi59:1:0.0128595846,C60pi60:1:0.0117656776}+G4
WARNING: Your input class weight 0.000415008 is very small and may cause numerical issues
Optimizing NNI: done in 4.38781 secs using 649.1% CPU
Model LG+C60+G4 is alias for LG+POISSON+G+FMIX{C60pi1:1:0.0169698865,C60pi2:1:0.0211683374,C60pi3:1:0.0276589079,C60pi4:1:0.0065675964,C60pi5:1:0.0141221416,C60pi6:1:0.0068774834,C60pi7:1:0.0146909701,C60pi8:1:0.0067225777,C60pi9:1:0.0018396660,C60pi10:1:0.0102547197,C60pi11:1:0.0230896163,C60pi12:1:0.0057941033,C60pi13:1:0.0125394534,C60pi14:1:0.0204526478,C60pi15:1:0.0070629602,C60pi16:1:0.0117982741,C60pi17:1:0.0068334668,C60pi18:1:0.0433775839,C60pi19:1:0.0318278731,C60pi20:1:0.0222546108,C60pi21:1:0.0102264969,C60pi22:1:0.0150545891,C60pi23:1:0.0134159878,C60pi24:1:0.0148552065,C60pi25:1:0.0239111516,C60pi26:1:0.0128776278,C60pi27:1:0.0222318842,C60pi28:1:0.0247444742,C60pi29:1:0.0214274810,C60pi30:1:0.0115001882,C60pi31:1:0.0076017389,C60pi32:1:0.0130258568,C60pi33:1:0.0093701965,C60pi34:1:0.0467194264,C60pi35:1:0.0441940314,C60pi36:1:0.0322263154,C60pi37:1:0.0402999891,C60pi38:1:0.0150234227,C60pi39:1:0.0104589903,C60pi40:1:0.0214742395,C60pi41:1:0.0154957836,C60pi42:1:0.0101789953,C60pi43:1:0.0227980379,C60pi44:1:0.0123204539,C60pi45:1:0.0066777583,C60pi46:1:0.0004150083,C60pi47:1:0.0344385130,C60pi48:1:0.0113663379,C60pi49:1:0.0127143049,C60pi50:1:0.0124323741,C60pi51:1:0.0262124415,C60pi52:1:0.0064994957,C60pi53:1:0.0103203293,C60pi54:1:0.0142463512,C60pi55:1:0.0215600067,C60pi56:1:0.0199150700,C60pi57:1:0.0038964200,C60pi58:1:0.0113448855,C60pi59:1:0.0128595846,C60pi60:1:0.0117656776}+G4
WARNING: Your input class weight 0.000415008 is very small and may cause numerical issues
Optimizing NNI: done in 4.24418 secs using 678.9% CPU
Model LG+C60+G4 is alias for LG+POISSON+G+FMIX{C60pi1:1:0.0169698865,C60pi2:1:0.0211683374,C60pi3:1:0.0276589079,C60pi4:1:0.0065675964,C60pi5:1:0.0141221416,C60pi6:1:0.0068774834,C60pi7:1:0.0146909701,C60pi8:1:0.0067225777,C60pi9:1:0.0018396660,C60pi10:1:0.0102547197,C60pi11:1:0.0230896163,C60pi12:1:0.0057941033,C60pi13:1:0.0125394534,C60pi14:1:0.0204526478,C60pi15:1:0.0070629602,C60pi16:1:0.0117982741,C60pi17:1:0.0068334668,C60pi18:1:0.0433775839,C60pi19:1:0.0318278731,C60pi20:1:0.0222546108,C60pi21:1:0.0102264969,C60pi22:1:0.0150545891,C60pi23:1:0.0134159878,C60pi24:1:0.0148552065,C60pi25:1:0.0239111516,C60pi26:1:0.0128776278,C60pi27:1:0.0222318842,C60pi28:1:0.0247444742,C60pi29:1:0.0214274810,C60pi30:1:0.0115001882,C60pi31:1:0.0076017389,C60pi32:1:0.0130258568,C60pi33:1:0.0093701965,C60pi34:1:0.0467194264,C60pi35:1:0.0441940314,C60pi36:1:0.0322263154,C60pi37:1:0.0402999891,C60pi38:1:0.0150234227,C60pi39:1:0.0104589903,C60pi40:1:0.0214742395,C60pi41:1:0.0154957836,C60pi42:1:0.0101789953,C60pi43:1:0.0227980379,C60pi44:1:0.0123204539,C60pi45:1:0.0066777583,C60pi46:1:0.0004150083,C60pi47:1:0.0344385130,C60pi48:1:0.0113663379,C60pi49:1:0.0127143049,C60pi50:1:0.0124323741,C60pi51:1:0.0262124415,C60pi52:1:0.0064994957,C60pi53:1:0.0103203293,C60pi54:1:0.0142463512,C60pi55:1:0.0215600067,C60pi56:1:0.0199150700,C60pi57:1:0.0038964200,C60pi58:1:0.0113448855,C60pi59:1:0.0128595846,C60pi60:1:0.0117656776}+G4
WARNING: Your input class weight 0.000415008 is very small and may cause numerical issues
Optimizing NNI: done in 5.46629 secs using 643.3% CPU
Model LG+C60+G4 is alias for LG+POISSON+G+FMIX{C60pi1:1:0.0169698865,C60pi2:1:0.0211683374,C60pi3:1:0.0276589079,C60pi4:1:0.0065675964,C60pi5:1:0.0141221416,C60pi6:1:0.0068774834,C60pi7:1:0.0146909701,C60pi8:1:0.0067225777,C60pi9:1:0.0018396660,C60pi10:1:0.0102547197,C60pi11:1:0.0230896163,C60pi12:1:0.0057941033,C60pi13:1:0.0125394534,C60pi14:1:0.0204526478,C60pi15:1:0.0070629602,C60pi16:1:0.0117982741,C60pi17:1:0.0068334668,C60pi18:1:0.0433775839,C60pi19:1:0.0318278731,C60pi20:1:0.0222546108,C60pi21:1:0.0102264969,C60pi22:1:0.0150545891,C60pi23:1:0.0134159878,C60pi24:1:0.0148552065,C60pi25:1:0.0239111516,C60pi26:1:0.0128776278,C60pi27:1:0.0222318842,C60pi28:1:0.0247444742,C60pi29:1:0.0214274810,C60pi30:1:0.0115001882,C60pi31:1:0.0076017389,C60pi32:1:0.0130258568,C60pi33:1:0.0093701965,C60pi34:1:0.0467194264,C60pi35:1:0.0441940314,C60pi36:1:0.0322263154,C60pi37:1:0.0402999891,C60pi38:1:0.0150234227,C60pi39:1:0.0104589903,C60pi40:1:0.0214742395,C60pi41:1:0.0154957836,C60pi42:1:0.0101789953,C60pi43:1:0.0227980379,C60pi44:1:0.0123204539,C60pi45:1:0.0066777583,C60pi46:1:0.0004150083,C60pi47:1:0.0344385130,C60pi48:1:0.0113663379,C60pi49:1:0.0127143049,C60pi50:1:0.0124323741,C60pi51:1:0.0262124415,C60pi52:1:0.0064994957,C60pi53:1:0.0103203293,C60pi54:1:0.0142463512,C60pi55:1:0.0215600067,C60pi56:1:0.0199150700,C60pi57:1:0.0038964200,C60pi58:1:0.0113448855,C60pi59:1:0.0128595846,C60pi60:1:0.0117656776}+G4
WARNING: Your input class weight 0.000415008 is very small and may cause numerical issues
Optimizing NNI: done in 5.31973 secs using 642.6% CPU
Model LG+C60+G4 is alias for LG+POISSON+G+FMIX{C60pi1:1:0.0169698865,C60pi2:1:0.0211683374,C60pi3:1:0.0276589079,C60pi4:1:0.0065675964,C60pi5:1:0.0141221416,C60pi6:1:0.0068774834,C60pi7:1:0.0146909701,C60pi8:1:0.0067225777,C60pi9:1:0.0018396660,C60pi10:1:0.0102547197,C60pi11:1:0.0230896163,C60pi12:1:0.0057941033,C60pi13:1:0.0125394534,C60pi14:1:0.0204526478,C60pi15:1:0.0070629602,C60pi16:1:0.0117982741,C60pi17:1:0.0068334668,C60pi18:1:0.0433775839,C60pi19:1:0.0318278731,C60pi20:1:0.0222546108,C60pi21:1:0.0102264969,C60pi22:1:0.0150545891,C60pi23:1:0.0134159878,C60pi24:1:0.0148552065,C60pi25:1:0.0239111516,C60pi26:1:0.0128776278,C60pi27:1:0.0222318842,C60pi28:1:0.0247444742,C60pi29:1:0.0214274810,C60pi30:1:0.0115001882,C60pi31:1:0.0076017389,C60pi32:1:0.0130258568,C60pi33:1:0.0093701965,C60pi34:1:0.0467194264,C60pi35:1:0.0441940314,C60pi36:1:0.0322263154,C60pi37:1:0.0402999891,C60pi38:1:0.0150234227,C60pi39:1:0.0104589903,C60pi40:1:0.0214742395,C60pi41:1:0.0154957836,C60pi42:1:0.0101789953,C60pi43:1:0.0227980379,C60pi44:1:0.0123204539,C60pi45:1:0.0066777583,C60pi46:1:0.0004150083,C60pi47:1:0.0344385130,C60pi48:1:0.0113663379,C60pi49:1:0.0127143049,C60pi50:1:0.0124323741,C60pi51:1:0.0262124415,C60pi52:1:0.0064994957,C60pi53:1:0.0103203293,C60pi54:1:0.0142463512,C60pi55:1:0.0215600067,C60pi56:1:0.0199150700,C60pi57:1:0.0038964200,C60pi58:1:0.0113448855,C60pi59:1:0.0128595846,C60pi60:1:0.0117656776}+G4
WARNING: Your input class weight 0.000415008 is very small and may cause numerical issues
Optimizing NNI: done in 5.89125 secs using 669.1% CPU
Model LG+C60+G4 is alias for LG+POISSON+G+FMIX{C60pi1:1:0.0169698865,C60pi2:1:0.0211683374,C60pi3:1:0.0276589079,C60pi4:1:0.0065675964,C60pi5:1:0.0141221416,C60pi6:1:0.0068774834,C60pi7:1:0.0146909701,C60pi8:1:0.0067225777,C60pi9:1:0.0018396660,C60pi10:1:0.0102547197,C60pi11:1:0.0230896163,C60pi12:1:0.0057941033,C60pi13:1:0.0125394534,C60pi14:1:0.0204526478,C60pi15:1:0.0070629602,C60pi16:1:0.0117982741,C60pi17:1:0.0068334668,C60pi18:1:0.0433775839,C60pi19:1:0.0318278731,C60pi20:1:0.0222546108,C60pi21:1:0.0102264969,C60pi22:1:0.0150545891,C60pi23:1:0.0134159878,C60pi24:1:0.0148552065,C60pi25:1:0.0239111516,C60pi26:1:0.0128776278,C60pi27:1:0.0222318842,C60pi28:1:0.0247444742,C60pi29:1:0.0214274810,C60pi30:1:0.0115001882,C60pi31:1:0.0076017389,C60pi32:1:0.0130258568,C60pi33:1:0.0093701965,C60pi34:1:0.0467194264,C60pi35:1:0.0441940314,C60pi36:1:0.0322263154,C60pi37:1:0.0402999891,C60pi38:1:0.0150234227,C60pi39:1:0.0104589903,C60pi40:1:0.0214742395,C60pi41:1:0.0154957836,C60pi42:1:0.0101789953,C60pi43:1:0.0227980379,C60pi44:1:0.0123204539,C60pi45:1:0.0066777583,C60pi46:1:0.0004150083,C60pi47:1:0.0344385130,C60pi48:1:0.0113663379,C60pi49:1:0.0127143049,C60pi50:1:0.0124323741,C60pi51:1:0.0262124415,C60pi52:1:0.0064994957,C60pi53:1:0.0103203293,C60pi54:1:0.0142463512,C60pi55:1:0.0215600067,C60pi56:1:0.0199150700,C60pi57:1:0.0038964200,C60pi58:1:0.0113448855,C60pi59:1:0.0128595846,C60pi60:1:0.0117656776}+G4
WARNING: Your input class weight 0.000415008 is very small and may cause numerical issues
Optimizing NNI: done in 7.66278 secs using 666% CPU
Model LG+C60+G4 is alias for LG+POISSON+G+FMIX{C60pi1:1:0.0169698865,C60pi2:1:0.0211683374,C60pi3:1:0.0276589079,C60pi4:1:0.0065675964,C60pi5:1:0.0141221416,C60pi6:1:0.0068774834,C60pi7:1:0.0146909701,C60pi8:1:0.0067225777,C60pi9:1:0.0018396660,C60pi10:1:0.0102547197,C60pi11:1:0.0230896163,C60pi12:1:0.0057941033,C60pi13:1:0.0125394534,C60pi14:1:0.0204526478,C60pi15:1:0.0070629602,C60pi16:1:0.0117982741,C60pi17:1:0.0068334668,C60pi18:1:0.0433775839,C60pi19:1:0.0318278731,C60pi20:1:0.0222546108,C60pi21:1:0.0102264969,C60pi22:1:0.0150545891,C60pi23:1:0.0134159878,C60pi24:1:0.0148552065,C60pi25:1:0.0239111516,C60pi26:1:0.0128776278,C60pi27:1:0.0222318842,C60pi28:1:0.0247444742,C60pi29:1:0.0214274810,C60pi30:1:0.0115001882,C60pi31:1:0.0076017389,C60pi32:1:0.0130258568,C60pi33:1:0.0093701965,C60pi34:1:0.0467194264,C60pi35:1:0.0441940314,C60pi36:1:0.0322263154,C60pi37:1:0.0402999891,C60pi38:1:0.0150234227,C60pi39:1:0.0104589903,C60pi40:1:0.0214742395,C60pi41:1:0.0154957836,C60pi42:1:0.0101789953,C60pi43:1:0.0227980379,C60pi44:1:0.0123204539,C60pi45:1:0.0066777583,C60pi46:1:0.0004150083,C60pi47:1:0.0344385130,C60pi48:1:0.0113663379,C60pi49:1:0.0127143049,C60pi50:1:0.0124323741,C60pi51:1:0.0262124415,C60pi52:1:0.0064994957,C60pi53:1:0.0103203293,C60pi54:1:0.0142463512,C60pi55:1:0.0215600067,C60pi56:1:0.0199150700,C60pi57:1:0.0038964200,C60pi58:1:0.0113448855,C60pi59:1:0.0128595846,C60pi60:1:0.0117656776}+G4
WARNING: Your input class weight 0.000415008 is very small and may cause numerical issues
Optimizing NNI: done in 4.6357 secs using 655.6% CPU
Model LG+C60+G4 is alias for LG+POISSON+G+FMIX{C60pi1:1:0.0169698865,C60pi2:1:0.0211683374,C60pi3:1:0.0276589079,C60pi4:1:0.0065675964,C60pi5:1:0.0141221416,C60pi6:1:0.0068774834,C60pi7:1:0.0146909701,C60pi8:1:0.0067225777,C60pi9:1:0.0018396660,C60pi10:1:0.0102547197,C60pi11:1:0.0230896163,C60pi12:1:0.0057941033,C60pi13:1:0.0125394534,C60pi14:1:0.0204526478,C60pi15:1:0.0070629602,C60pi16:1:0.0117982741,C60pi17:1:0.0068334668,C60pi18:1:0.0433775839,C60pi19:1:0.0318278731,C60pi20:1:0.0222546108,C60pi21:1:0.0102264969,C60pi22:1:0.0150545891,C60pi23:1:0.0134159878,C60pi24:1:0.0148552065,C60pi25:1:0.0239111516,C60pi26:1:0.0128776278,C60pi27:1:0.0222318842,C60pi28:1:0.0247444742,C60pi29:1:0.0214274810,C60pi30:1:0.0115001882,C60pi31:1:0.0076017389,C60pi32:1:0.0130258568,C60pi33:1:0.0093701965,C60pi34:1:0.0467194264,C60pi35:1:0.0441940314,C60pi36:1:0.0322263154,C60pi37:1:0.0402999891,C60pi38:1:0.0150234227,C60pi39:1:0.0104589903,C60pi40:1:0.0214742395,C60pi41:1:0.0154957836,C60pi42:1:0.0101789953,C60pi43:1:0.0227980379,C60pi44:1:0.0123204539,C60pi45:1:0.0066777583,C60pi46:1:0.0004150083,C60pi47:1:0.0344385130,C60pi48:1:0.0113663379,C60pi49:1:0.0127143049,C60pi50:1:0.0124323741,C60pi51:1:0.0262124415,C60pi52:1:0.0064994957,C60pi53:1:0.0103203293,C60pi54:1:0.0142463512,C60pi55:1:0.0215600067,C60pi56:1:0.0199150700,C60pi57:1:0.0038964200,C60pi58:1:0.0113448855,C60pi59:1:0.0128595846,C60pi60:1:0.0117656776}+G4
WARNING: Your input class weight 0.000415008 is very small and may cause numerical issues
Optimizing NNI: done in 7.63575 secs using 651.3% CPU
Model LG+C60+G4 is alias for LG+POISSON+G+FMIX{C60pi1:1:0.0169698865,C60pi2:1:0.0211683374,C60pi3:1:0.0276589079,C60pi4:1:0.0065675964,C60pi5:1:0.0141221416,C60pi6:1:0.0068774834,C60pi7:1:0.0146909701,C60pi8:1:0.0067225777,C60pi9:1:0.0018396660,C60pi10:1:0.0102547197,C60pi11:1:0.0230896163,C60pi12:1:0.0057941033,C60pi13:1:0.0125394534,C60pi14:1:0.0204526478,C60pi15:1:0.0070629602,C60pi16:1:0.0117982741,C60pi17:1:0.0068334668,C60pi18:1:0.0433775839,C60pi19:1:0.0318278731,C60pi20:1:0.0222546108,C60pi21:1:0.0102264969,C60pi22:1:0.0150545891,C60pi23:1:0.0134159878,C60pi24:1:0.0148552065,C60pi25:1:0.0239111516,C60pi26:1:0.0128776278,C60pi27:1:0.0222318842,C60pi28:1:0.0247444742,C60pi29:1:0.0214274810,C60pi30:1:0.0115001882,C60pi31:1:0.0076017389,C60pi32:1:0.0130258568,C60pi33:1:0.0093701965,C60pi34:1:0.0467194264,C60pi35:1:0.0441940314,C60pi36:1:0.0322263154,C60pi37:1:0.0402999891,C60pi38:1:0.0150234227,C60pi39:1:0.0104589903,C60pi40:1:0.0214742395,C60pi41:1:0.0154957836,C60pi42:1:0.0101789953,C60pi43:1:0.0227980379,C60pi44:1:0.0123204539,C60pi45:1:0.0066777583,C60pi46:1:0.0004150083,C60pi47:1:0.0344385130,C60pi48:1:0.0113663379,C60pi49:1:0.0127143049,C60pi50:1:0.0124323741,C60pi51:1:0.0262124415,C60pi52:1:0.0064994957,C60pi53:1:0.0103203293,C60pi54:1:0.0142463512,C60pi55:1:0.0215600067,C60pi56:1:0.0199150700,C60pi57:1:0.0038964200,C60pi58:1:0.0113448855,C60pi59:1:0.0128595846,C60pi60:1:0.0117656776}+G4
WARNING: Your input class weight 0.000415008 is very small and may cause numerical issues
Optimizing NNI: done in 6.62391 secs using 638.1% CPU
Model LG+C60+G4 is alias for LG+POISSON+G+FMIX{C60pi1:1:0.0169698865,C60pi2:1:0.0211683374,C60pi3:1:0.0276589079,C60pi4:1:0.0065675964,C60pi5:1:0.0141221416,C60pi6:1:0.0068774834,C60pi7:1:0.0146909701,C60pi8:1:0.0067225777,C60pi9:1:0.0018396660,C60pi10:1:0.0102547197,C60pi11:1:0.0230896163,C60pi12:1:0.0057941033,C60pi13:1:0.0125394534,C60pi14:1:0.0204526478,C60pi15:1:0.0070629602,C60pi16:1:0.0117982741,C60pi17:1:0.0068334668,C60pi18:1:0.0433775839,C60pi19:1:0.0318278731,C60pi20:1:0.0222546108,C60pi21:1:0.0102264969,C60pi22:1:0.0150545891,C60pi23:1:0.0134159878,C60pi24:1:0.0148552065,C60pi25:1:0.0239111516,C60pi26:1:0.0128776278,C60pi27:1:0.0222318842,C60pi28:1:0.0247444742,C60pi29:1:0.0214274810,C60pi30:1:0.0115001882,C60pi31:1:0.0076017389,C60pi32:1:0.0130258568,C60pi33:1:0.0093701965,C60pi34:1:0.0467194264,C60pi35:1:0.0441940314,C60pi36:1:0.0322263154,C60pi37:1:0.0402999891,C60pi38:1:0.0150234227,C60pi39:1:0.0104589903,C60pi40:1:0.0214742395,C60pi41:1:0.0154957836,C60pi42:1:0.0101789953,C60pi43:1:0.0227980379,C60pi44:1:0.0123204539,C60pi45:1:0.0066777583,C60pi46:1:0.0004150083,C60pi47:1:0.0344385130,C60pi48:1:0.0113663379,C60pi49:1:0.0127143049,C60pi50:1:0.0124323741,C60pi51:1:0.0262124415,C60pi52:1:0.0064994957,C60pi53:1:0.0103203293,C60pi54:1:0.0142463512,C60pi55:1:0.0215600067,C60pi56:1:0.0199150700,C60pi57:1:0.0038964200,C60pi58:1:0.0113448855,C60pi59:1:0.0128595846,C60pi60:1:0.0117656776}+G4
WARNING: Your input class weight 0.000415008 is very small and may cause numerical issues
Optimizing NNI: done in 5.12623 secs using 660.5% CPU
Model LG+C60+G4 is alias for LG+POISSON+G+FMIX{C60pi1:1:0.0169698865,C60pi2:1:0.0211683374,C60pi3:1:0.0276589079,C60pi4:1:0.0065675964,C60pi5:1:0.0141221416,C60pi6:1:0.0068774834,C60pi7:1:0.0146909701,C60pi8:1:0.0067225777,C60pi9:1:0.0018396660,C60pi10:1:0.0102547197,C60pi11:1:0.0230896163,C60pi12:1:0.0057941033,C60pi13:1:0.0125394534,C60pi14:1:0.0204526478,C60pi15:1:0.0070629602,C60pi16:1:0.0117982741,C60pi17:1:0.0068334668,C60pi18:1:0.0433775839,C60pi19:1:0.0318278731,C60pi20:1:0.0222546108,C60pi21:1:0.0102264969,C60pi22:1:0.0150545891,C60pi23:1:0.0134159878,C60pi24:1:0.0148552065,C60pi25:1:0.0239111516,C60pi26:1:0.0128776278,C60pi27:1:0.0222318842,C60pi28:1:0.0247444742,C60pi29:1:0.0214274810,C60pi30:1:0.0115001882,C60pi31:1:0.0076017389,C60pi32:1:0.0130258568,C60pi33:1:0.0093701965,C60pi34:1:0.0467194264,C60pi35:1:0.0441940314,C60pi36:1:0.0322263154,C60pi37:1:0.0402999891,C60pi38:1:0.0150234227,C60pi39:1:0.0104589903,C60pi40:1:0.0214742395,C60pi41:1:0.0154957836,C60pi42:1:0.0101789953,C60pi43:1:0.0227980379,C60pi44:1:0.0123204539,C60pi45:1:0.0066777583,C60pi46:1:0.0004150083,C60pi47:1:0.0344385130,C60pi48:1:0.0113663379,C60pi49:1:0.0127143049,C60pi50:1:0.0124323741,C60pi51:1:0.0262124415,C60pi52:1:0.0064994957,C60pi53:1:0.0103203293,C60pi54:1:0.0142463512,C60pi55:1:0.0215600067,C60pi56:1:0.0199150700,C60pi57:1:0.0038964200,C60pi58:1:0.0113448855,C60pi59:1:0.0128595846,C60pi60:1:0.0117656776}+G4
WARNING: Your input class weight 0.000415008 is very small and may cause numerical issues
Optimizing NNI: done in 8.63263 secs using 652.1% CPU
Model LG+C60+G4 is alias for LG+POISSON+G+FMIX{C60pi1:1:0.0169698865,C60pi2:1:0.0211683374,C60pi3:1:0.0276589079,C60pi4:1:0.0065675964,C60pi5:1:0.0141221416,C60pi6:1:0.0068774834,C60pi7:1:0.0146909701,C60pi8:1:0.0067225777,C60pi9:1:0.0018396660,C60pi10:1:0.0102547197,C60pi11:1:0.0230896163,C60pi12:1:0.0057941033,C60pi13:1:0.0125394534,C60pi14:1:0.0204526478,C60pi15:1:0.0070629602,C60pi16:1:0.0117982741,C60pi17:1:0.0068334668,C60pi18:1:0.0433775839,C60pi19:1:0.0318278731,C60pi20:1:0.0222546108,C60pi21:1:0.0102264969,C60pi22:1:0.0150545891,C60pi23:1:0.0134159878,C60pi24:1:0.0148552065,C60pi25:1:0.0239111516,C60pi26:1:0.0128776278,C60pi27:1:0.0222318842,C60pi28:1:0.0247444742,C60pi29:1:0.0214274810,C60pi30:1:0.0115001882,C60pi31:1:0.0076017389,C60pi32:1:0.0130258568,C60pi33:1:0.0093701965,C60pi34:1:0.0467194264,C60pi35:1:0.0441940314,C60pi36:1:0.0322263154,C60pi37:1:0.0402999891,C60pi38:1:0.0150234227,C60pi39:1:0.0104589903,C60pi40:1:0.0214742395,C60pi41:1:0.0154957836,C60pi42:1:0.0101789953,C60pi43:1:0.0227980379,C60pi44:1:0.0123204539,C60pi45:1:0.0066777583,C60pi46:1:0.0004150083,C60pi47:1:0.0344385130,C60pi48:1:0.0113663379,C60pi49:1:0.0127143049,C60pi50:1:0.0124323741,C60pi51:1:0.0262124415,C60pi52:1:0.0064994957,C60pi53:1:0.0103203293,C60pi54:1:0.0142463512,C60pi55:1:0.0215600067,C60pi56:1:0.0199150700,C60pi57:1:0.0038964200,C60pi58:1:0.0113448855,C60pi59:1:0.0128595846,C60pi60:1:0.0117656776}+G4
WARNING: Your input class weight 0.000415008 is very small and may cause numerical issues
Optimizing NNI: done in 5.88107 secs using 638.4% CPU
Model LG+C60+G4 is alias for LG+POISSON+G+FMIX{C60pi1:1:0.0169698865,C60pi2:1:0.0211683374,C60pi3:1:0.0276589079,C60pi4:1:0.0065675964,C60pi5:1:0.0141221416,C60pi6:1:0.0068774834,C60pi7:1:0.0146909701,C60pi8:1:0.0067225777,C60pi9:1:0.0018396660,C60pi10:1:0.0102547197,C60pi11:1:0.0230896163,C60pi12:1:0.0057941033,C60pi13:1:0.0125394534,C60pi14:1:0.0204526478,C60pi15:1:0.0070629602,C60pi16:1:0.0117982741,C60pi17:1:0.0068334668,C60pi18:1:0.0433775839,C60pi19:1:0.0318278731,C60pi20:1:0.0222546108,C60pi21:1:0.0102264969,C60pi22:1:0.0150545891,C60pi23:1:0.0134159878,C60pi24:1:0.0148552065,C60pi25:1:0.0239111516,C60pi26:1:0.0128776278,C60pi27:1:0.0222318842,C60pi28:1:0.0247444742,C60pi29:1:0.0214274810,C60pi30:1:0.0115001882,C60pi31:1:0.0076017389,C60pi32:1:0.0130258568,C60pi33:1:0.0093701965,C60pi34:1:0.0467194264,C60pi35:1:0.0441940314,C60pi36:1:0.0322263154,C60pi37:1:0.0402999891,C60pi38:1:0.0150234227,C60pi39:1:0.0104589903,C60pi40:1:0.0214742395,C60pi41:1:0.0154957836,C60pi42:1:0.0101789953,C60pi43:1:0.0227980379,C60pi44:1:0.0123204539,C60pi45:1:0.0066777583,C60pi46:1:0.0004150083,C60pi47:1:0.0344385130,C60pi48:1:0.0113663379,C60pi49:1:0.0127143049,C60pi50:1:0.0124323741,C60pi51:1:0.0262124415,C60pi52:1:0.0064994957,C60pi53:1:0.0103203293,C60pi54:1:0.0142463512,C60pi55:1:0.0215600067,C60pi56:1:0.0199150700,C60pi57:1:0.0038964200,C60pi58:1:0.0113448855,C60pi59:1:0.0128595846,C60pi60:1:0.0117656776}+G4
WARNING: Your input class weight 0.000415008 is very small and may cause numerical issues
Optimizing NNI: done in 6.06042 secs using 654.4% CPU
Model LG+C60+G4 is alias for LG+POISSON+G+FMIX{C60pi1:1:0.0169698865,C60pi2:1:0.0211683374,C60pi3:1:0.0276589079,C60pi4:1:0.0065675964,C60pi5:1:0.0141221416,C60pi6:1:0.0068774834,C60pi7:1:0.0146909701,C60pi8:1:0.0067225777,C60pi9:1:0.0018396660,C60pi10:1:0.0102547197,C60pi11:1:0.0230896163,C60pi12:1:0.0057941033,C60pi13:1:0.0125394534,C60pi14:1:0.0204526478,C60pi15:1:0.0070629602,C60pi16:1:0.0117982741,C60pi17:1:0.0068334668,C60pi18:1:0.0433775839,C60pi19:1:0.0318278731,C60pi20:1:0.0222546108,C60pi21:1:0.0102264969,C60pi22:1:0.0150545891,C60pi23:1:0.0134159878,C60pi24:1:0.0148552065,C60pi25:1:0.0239111516,C60pi26:1:0.0128776278,C60pi27:1:0.0222318842,C60pi28:1:0.0247444742,C60pi29:1:0.0214274810,C60pi30:1:0.0115001882,C60pi31:1:0.0076017389,C60pi32:1:0.0130258568,C60pi33:1:0.0093701965,C60pi34:1:0.0467194264,C60pi35:1:0.0441940314,C60pi36:1:0.0322263154,C60pi37:1:0.0402999891,C60pi38:1:0.0150234227,C60pi39:1:0.0104589903,C60pi40:1:0.0214742395,C60pi41:1:0.0154957836,C60pi42:1:0.0101789953,C60pi43:1:0.0227980379,C60pi44:1:0.0123204539,C60pi45:1:0.0066777583,C60pi46:1:0.0004150083,C60pi47:1:0.0344385130,C60pi48:1:0.0113663379,C60pi49:1:0.0127143049,C60pi50:1:0.0124323741,C60pi51:1:0.0262124415,C60pi52:1:0.0064994957,C60pi53:1:0.0103203293,C60pi54:1:0.0142463512,C60pi55:1:0.0215600067,C60pi56:1:0.0199150700,C60pi57:1:0.0038964200,C60pi58:1:0.0113448855,C60pi59:1:0.0128595846,C60pi60:1:0.0117656776}+G4
WARNING: Your input class weight 0.000415008 is very small and may cause numerical issues
Optimizing NNI: done in 6.67151 secs using 658.2% CPU
Model LG+C60+G4 is alias for LG+POISSON+G+FMIX{C60pi1:1:0.0169698865,C60pi2:1:0.0211683374,C60pi3:1:0.0276589079,C60pi4:1:0.0065675964,C60pi5:1:0.0141221416,C60pi6:1:0.0068774834,C60pi7:1:0.0146909701,C60pi8:1:0.0067225777,C60pi9:1:0.0018396660,C60pi10:1:0.0102547197,C60pi11:1:0.0230896163,C60pi12:1:0.0057941033,C60pi13:1:0.0125394534,C60pi14:1:0.0204526478,C60pi15:1:0.0070629602,C60pi16:1:0.0117982741,C60pi17:1:0.0068334668,C60pi18:1:0.0433775839,C60pi19:1:0.0318278731,C60pi20:1:0.0222546108,C60pi21:1:0.0102264969,C60pi22:1:0.0150545891,C60pi23:1:0.0134159878,C60pi24:1:0.0148552065,C60pi25:1:0.0239111516,C60pi26:1:0.0128776278,C60pi27:1:0.0222318842,C60pi28:1:0.0247444742,C60pi29:1:0.0214274810,C60pi30:1:0.0115001882,C60pi31:1:0.0076017389,C60pi32:1:0.0130258568,C60pi33:1:0.0093701965,C60pi34:1:0.0467194264,C60pi35:1:0.0441940314,C60pi36:1:0.0322263154,C60pi37:1:0.0402999891,C60pi38:1:0.0150234227,C60pi39:1:0.0104589903,C60pi40:1:0.0214742395,C60pi41:1:0.0154957836,C60pi42:1:0.0101789953,C60pi43:1:0.0227980379,C60pi44:1:0.0123204539,C60pi45:1:0.0066777583,C60pi46:1:0.0004150083,C60pi47:1:0.0344385130,C60pi48:1:0.0113663379,C60pi49:1:0.0127143049,C60pi50:1:0.0124323741,C60pi51:1:0.0262124415,C60pi52:1:0.0064994957,C60pi53:1:0.0103203293,C60pi54:1:0.0142463512,C60pi55:1:0.0215600067,C60pi56:1:0.0199150700,C60pi57:1:0.0038964200,C60pi58:1:0.0113448855,C60pi59:1:0.0128595846,C60pi60:1:0.0117656776}+G4
WARNING: Your input class weight 0.000415008 is very small and may cause numerical issues
Optimizing NNI: done in 4.04191 secs using 666.3% CPU
Model LG+C60+G4 is alias for LG+POISSON+G+FMIX{C60pi1:1:0.0169698865,C60pi2:1:0.0211683374,C60pi3:1:0.0276589079,C60pi4:1:0.0065675964,C60pi5:1:0.0141221416,C60pi6:1:0.0068774834,C60pi7:1:0.0146909701,C60pi8:1:0.0067225777,C60pi9:1:0.0018396660,C60pi10:1:0.0102547197,C60pi11:1:0.0230896163,C60pi12:1:0.0057941033,C60pi13:1:0.0125394534,C60pi14:1:0.0204526478,C60pi15:1:0.0070629602,C60pi16:1:0.0117982741,C60pi17:1:0.0068334668,C60pi18:1:0.0433775839,C60pi19:1:0.0318278731,C60pi20:1:0.0222546108,C60pi21:1:0.0102264969,C60pi22:1:0.0150545891,C60pi23:1:0.0134159878,C60pi24:1:0.0148552065,C60pi25:1:0.0239111516,C60pi26:1:0.0128776278,C60pi27:1:0.0222318842,C60pi28:1:0.0247444742,C60pi29:1:0.0214274810,C60pi30:1:0.0115001882,C60pi31:1:0.0076017389,C60pi32:1:0.0130258568,C60pi33:1:0.0093701965,C60pi34:1:0.0467194264,C60pi35:1:0.0441940314,C60pi36:1:0.0322263154,C60pi37:1:0.0402999891,C60pi38:1:0.0150234227,C60pi39:1:0.0104589903,C60pi40:1:0.0214742395,C60pi41:1:0.0154957836,C60pi42:1:0.0101789953,C60pi43:1:0.0227980379,C60pi44:1:0.0123204539,C60pi45:1:0.0066777583,C60pi46:1:0.0004150083,C60pi47:1:0.0344385130,C60pi48:1:0.0113663379,C60pi49:1:0.0127143049,C60pi50:1:0.0124323741,C60pi51:1:0.0262124415,C60pi52:1:0.0064994957,C60pi53:1:0.0103203293,C60pi54:1:0.0142463512,C60pi55:1:0.0215600067,C60pi56:1:0.0199150700,C60pi57:1:0.0038964200,C60pi58:1:0.0113448855,C60pi59:1:0.0128595846,C60pi60:1:0.0117656776}+G4
WARNING: Your input class weight 0.000415008 is very small and may cause numerical issues
Optimizing NNI: done in 7.28757 secs using 662.5% CPU
Model LG+C60+G4 is alias for LG+POISSON+G+FMIX{C60pi1:1:0.0169698865,C60pi2:1:0.0211683374,C60pi3:1:0.0276589079,C60pi4:1:0.0065675964,C60pi5:1:0.0141221416,C60pi6:1:0.0068774834,C60pi7:1:0.0146909701,C60pi8:1:0.0067225777,C60pi9:1:0.0018396660,C60pi10:1:0.0102547197,C60pi11:1:0.0230896163,C60pi12:1:0.0057941033,C60pi13:1:0.0125394534,C60pi14:1:0.0204526478,C60pi15:1:0.0070629602,C60pi16:1:0.0117982741,C60pi17:1:0.0068334668,C60pi18:1:0.0433775839,C60pi19:1:0.0318278731,C60pi20:1:0.0222546108,C60pi21:1:0.0102264969,C60pi22:1:0.0150545891,C60pi23:1:0.0134159878,C60pi24:1:0.0148552065,C60pi25:1:0.0239111516,C60pi26:1:0.0128776278,C60pi27:1:0.0222318842,C60pi28:1:0.0247444742,C60pi29:1:0.0214274810,C60pi30:1:0.0115001882,C60pi31:1:0.0076017389,C60pi32:1:0.0130258568,C60pi33:1:0.0093701965,C60pi34:1:0.0467194264,C60pi35:1:0.0441940314,C60pi36:1:0.0322263154,C60pi37:1:0.0402999891,C60pi38:1:0.0150234227,C60pi39:1:0.0104589903,C60pi40:1:0.0214742395,C60pi41:1:0.0154957836,C60pi42:1:0.0101789953,C60pi43:1:0.0227980379,C60pi44:1:0.0123204539,C60pi45:1:0.0066777583,C60pi46:1:0.0004150083,C60pi47:1:0.0344385130,C60pi48:1:0.0113663379,C60pi49:1:0.0127143049,C60pi50:1:0.0124323741,C60pi51:1:0.0262124415,C60pi52:1:0.0064994957,C60pi53:1:0.0103203293,C60pi54:1:0.0142463512,C60pi55:1:0.0215600067,C60pi56:1:0.0199150700,C60pi57:1:0.0038964200,C60pi58:1:0.0113448855,C60pi59:1:0.0128595846,C60pi60:1:0.0117656776}+G4
WARNING: Your input class weight 0.000415008 is very small and may cause numerical issues
Optimizing NNI: done in 7.77301 secs using 645.3% CPU
Model LG+C60+G4 is alias for LG+POISSON+G+FMIX{C60pi1:1:0.0169698865,C60pi2:1:0.0211683374,C60pi3:1:0.0276589079,C60pi4:1:0.0065675964,C60pi5:1:0.0141221416,C60pi6:1:0.0068774834,C60pi7:1:0.0146909701,C60pi8:1:0.0067225777,C60pi9:1:0.0018396660,C60pi10:1:0.0102547197,C60pi11:1:0.0230896163,C60pi12:1:0.0057941033,C60pi13:1:0.0125394534,C60pi14:1:0.0204526478,C60pi15:1:0.0070629602,C60pi16:1:0.0117982741,C60pi17:1:0.0068334668,C60pi18:1:0.0433775839,C60pi19:1:0.0318278731,C60pi20:1:0.0222546108,C60pi21:1:0.0102264969,C60pi22:1:0.0150545891,C60pi23:1:0.0134159878,C60pi24:1:0.0148552065,C60pi25:1:0.0239111516,C60pi26:1:0.0128776278,C60pi27:1:0.0222318842,C60pi28:1:0.0247444742,C60pi29:1:0.0214274810,C60pi30:1:0.0115001882,C60pi31:1:0.0076017389,C60pi32:1:0.0130258568,C60pi33:1:0.0093701965,C60pi34:1:0.0467194264,C60pi35:1:0.0441940314,C60pi36:1:0.0322263154,C60pi37:1:0.0402999891,C60pi38:1:0.0150234227,C60pi39:1:0.0104589903,C60pi40:1:0.0214742395,C60pi41:1:0.0154957836,C60pi42:1:0.0101789953,C60pi43:1:0.0227980379,C60pi44:1:0.0123204539,C60pi45:1:0.0066777583,C60pi46:1:0.0004150083,C60pi47:1:0.0344385130,C60pi48:1:0.0113663379,C60pi49:1:0.0127143049,C60pi50:1:0.0124323741,C60pi51:1:0.0262124415,C60pi52:1:0.0064994957,C60pi53:1:0.0103203293,C60pi54:1:0.0142463512,C60pi55:1:0.0215600067,C60pi56:1:0.0199150700,C60pi57:1:0.0038964200,C60pi58:1:0.0113448855,C60pi59:1:0.0128595846,C60pi60:1:0.0117656776}+G4
WARNING: Your input class weight 0.000415008 is very small and may cause numerical issues
Optimizing NNI: done in 7.28462 secs using 639.2% CPU
Model LG+C60+G4 is alias for LG+POISSON+G+FMIX{C60pi1:1:0.0169698865,C60pi2:1:0.0211683374,C60pi3:1:0.0276589079,C60pi4:1:0.0065675964,C60pi5:1:0.0141221416,C60pi6:1:0.0068774834,C60pi7:1:0.0146909701,C60pi8:1:0.0067225777,C60pi9:1:0.0018396660,C60pi10:1:0.0102547197,C60pi11:1:0.0230896163,C60pi12:1:0.0057941033,C60pi13:1:0.0125394534,C60pi14:1:0.0204526478,C60pi15:1:0.0070629602,C60pi16:1:0.0117982741,C60pi17:1:0.0068334668,C60pi18:1:0.0433775839,C60pi19:1:0.0318278731,C60pi20:1:0.0222546108,C60pi21:1:0.0102264969,C60pi22:1:0.0150545891,C60pi23:1:0.0134159878,C60pi24:1:0.0148552065,C60pi25:1:0.0239111516,C60pi26:1:0.0128776278,C60pi27:1:0.0222318842,C60pi28:1:0.0247444742,C60pi29:1:0.0214274810,C60pi30:1:0.0115001882,C60pi31:1:0.0076017389,C60pi32:1:0.0130258568,C60pi33:1:0.0093701965,C60pi34:1:0.0467194264,C60pi35:1:0.0441940314,C60pi36:1:0.0322263154,C60pi37:1:0.0402999891,C60pi38:1:0.0150234227,C60pi39:1:0.0104589903,C60pi40:1:0.0214742395,C60pi41:1:0.0154957836,C60pi42:1:0.0101789953,C60pi43:1:0.0227980379,C60pi44:1:0.0123204539,C60pi45:1:0.0066777583,C60pi46:1:0.0004150083,C60pi47:1:0.0344385130,C60pi48:1:0.0113663379,C60pi49:1:0.0127143049,C60pi50:1:0.0124323741,C60pi51:1:0.0262124415,C60pi52:1:0.0064994957,C60pi53:1:0.0103203293,C60pi54:1:0.0142463512,C60pi55:1:0.0215600067,C60pi56:1:0.0199150700,C60pi57:1:0.0038964200,C60pi58:1:0.0113448855,C60pi59:1:0.0128595846,C60pi60:1:0.0117656776}+G4
WARNING: Your input class weight 0.000415008 is very small and may cause numerical issues
Optimizing NNI: done in 5.74255 secs using 648.5% CPU
Model LG+C60+G4 is alias for LG+POISSON+G+FMIX{C60pi1:1:0.0169698865,C60pi2:1:0.0211683374,C60pi3:1:0.0276589079,C60pi4:1:0.0065675964,C60pi5:1:0.0141221416,C60pi6:1:0.0068774834,C60pi7:1:0.0146909701,C60pi8:1:0.0067225777,C60pi9:1:0.0018396660,C60pi10:1:0.0102547197,C60pi11:1:0.0230896163,C60pi12:1:0.0057941033,C60pi13:1:0.0125394534,C60pi14:1:0.0204526478,C60pi15:1:0.0070629602,C60pi16:1:0.0117982741,C60pi17:1:0.0068334668,C60pi18:1:0.0433775839,C60pi19:1:0.0318278731,C60pi20:1:0.0222546108,C60pi21:1:0.0102264969,C60pi22:1:0.0150545891,C60pi23:1:0.0134159878,C60pi24:1:0.0148552065,C60pi25:1:0.0239111516,C60pi26:1:0.0128776278,C60pi27:1:0.0222318842,C60pi28:1:0.0247444742,C60pi29:1:0.0214274810,C60pi30:1:0.0115001882,C60pi31:1:0.0076017389,C60pi32:1:0.0130258568,C60pi33:1:0.0093701965,C60pi34:1:0.0467194264,C60pi35:1:0.0441940314,C60pi36:1:0.0322263154,C60pi37:1:0.0402999891,C60pi38:1:0.0150234227,C60pi39:1:0.0104589903,C60pi40:1:0.0214742395,C60pi41:1:0.0154957836,C60pi42:1:0.0101789953,C60pi43:1:0.0227980379,C60pi44:1:0.0123204539,C60pi45:1:0.0066777583,C60pi46:1:0.0004150083,C60pi47:1:0.0344385130,C60pi48:1:0.0113663379,C60pi49:1:0.0127143049,C60pi50:1:0.0124323741,C60pi51:1:0.0262124415,C60pi52:1:0.0064994957,C60pi53:1:0.0103203293,C60pi54:1:0.0142463512,C60pi55:1:0.0215600067,C60pi56:1:0.0199150700,C60pi57:1:0.0038964200,C60pi58:1:0.0113448855,C60pi59:1:0.0128595846,C60pi60:1:0.0117656776}+G4
WARNING: Your input class weight 0.000415008 is very small and may cause numerical issues
Optimizing NNI: done in 5.72489 secs using 648.7% CPU
Model LG+C60+G4 is alias for LG+POISSON+G+FMIX{C60pi1:1:0.0169698865,C60pi2:1:0.0211683374,C60pi3:1:0.0276589079,C60pi4:1:0.0065675964,C60pi5:1:0.0141221416,C60pi6:1:0.0068774834,C60pi7:1:0.0146909701,C60pi8:1:0.0067225777,C60pi9:1:0.0018396660,C60pi10:1:0.0102547197,C60pi11:1:0.0230896163,C60pi12:1:0.0057941033,C60pi13:1:0.0125394534,C60pi14:1:0.0204526478,C60pi15:1:0.0070629602,C60pi16:1:0.0117982741,C60pi17:1:0.0068334668,C60pi18:1:0.0433775839,C60pi19:1:0.0318278731,C60pi20:1:0.0222546108,C60pi21:1:0.0102264969,C60pi22:1:0.0150545891,C60pi23:1:0.0134159878,C60pi24:1:0.0148552065,C60pi25:1:0.0239111516,C60pi26:1:0.0128776278,C60pi27:1:0.0222318842,C60pi28:1:0.0247444742,C60pi29:1:0.0214274810,C60pi30:1:0.0115001882,C60pi31:1:0.0076017389,C60pi32:1:0.0130258568,C60pi33:1:0.0093701965,C60pi34:1:0.0467194264,C60pi35:1:0.0441940314,C60pi36:1:0.0322263154,C60pi37:1:0.0402999891,C60pi38:1:0.0150234227,C60pi39:1:0.0104589903,C60pi40:1:0.0214742395,C60pi41:1:0.0154957836,C60pi42:1:0.0101789953,C60pi43:1:0.0227980379,C60pi44:1:0.0123204539,C60pi45:1:0.0066777583,C60pi46:1:0.0004150083,C60pi47:1:0.0344385130,C60pi48:1:0.0113663379,C60pi49:1:0.0127143049,C60pi50:1:0.0124323741,C60pi51:1:0.0262124415,C60pi52:1:0.0064994957,C60pi53:1:0.0103203293,C60pi54:1:0.0142463512,C60pi55:1:0.0215600067,C60pi56:1:0.0199150700,C60pi57:1:0.0038964200,C60pi58:1:0.0113448855,C60pi59:1:0.0128595846,C60pi60:1:0.0117656776}+G4
WARNING: Your input class weight 0.000415008 is very small and may cause numerical issues
Optimizing NNI: done in 6.81778 secs using 641.4% CPU
Model LG+C60+G4 is alias for LG+POISSON+G+FMIX{C60pi1:1:0.0169698865,C60pi2:1:0.0211683374,C60pi3:1:0.0276589079,C60pi4:1:0.0065675964,C60pi5:1:0.0141221416,C60pi6:1:0.0068774834,C60pi7:1:0.0146909701,C60pi8:1:0.0067225777,C60pi9:1:0.0018396660,C60pi10:1:0.0102547197,C60pi11:1:0.0230896163,C60pi12:1:0.0057941033,C60pi13:1:0.0125394534,C60pi14:1:0.0204526478,C60pi15:1:0.0070629602,C60pi16:1:0.0117982741,C60pi17:1:0.0068334668,C60pi18:1:0.0433775839,C60pi19:1:0.0318278731,C60pi20:1:0.0222546108,C60pi21:1:0.0102264969,C60pi22:1:0.0150545891,C60pi23:1:0.0134159878,C60pi24:1:0.0148552065,C60pi25:1:0.0239111516,C60pi26:1:0.0128776278,C60pi27:1:0.0222318842,C60pi28:1:0.0247444742,C60pi29:1:0.0214274810,C60pi30:1:0.0115001882,C60pi31:1:0.0076017389,C60pi32:1:0.0130258568,C60pi33:1:0.0093701965,C60pi34:1:0.0467194264,C60pi35:1:0.0441940314,C60pi36:1:0.0322263154,C60pi37:1:0.0402999891,C60pi38:1:0.0150234227,C60pi39:1:0.0104589903,C60pi40:1:0.0214742395,C60pi41:1:0.0154957836,C60pi42:1:0.0101789953,C60pi43:1:0.0227980379,C60pi44:1:0.0123204539,C60pi45:1:0.0066777583,C60pi46:1:0.0004150083,C60pi47:1:0.0344385130,C60pi48:1:0.0113663379,C60pi49:1:0.0127143049,C60pi50:1:0.0124323741,C60pi51:1:0.0262124415,C60pi52:1:0.0064994957,C60pi53:1:0.0103203293,C60pi54:1:0.0142463512,C60pi55:1:0.0215600067,C60pi56:1:0.0199150700,C60pi57:1:0.0038964200,C60pi58:1:0.0113448855,C60pi59:1:0.0128595846,C60pi60:1:0.0117656776}+G4
WARNING: Your input class weight 0.000415008 is very small and may cause numerical issues
Optimizing NNI: done in 4.77824 secs using 667.3% CPU
Model LG+C60+G4 is alias for LG+POISSON+G+FMIX{C60pi1:1:0.0169698865,C60pi2:1:0.0211683374,C60pi3:1:0.0276589079,C60pi4:1:0.0065675964,C60pi5:1:0.0141221416,C60pi6:1:0.0068774834,C60pi7:1:0.0146909701,C60pi8:1:0.0067225777,C60pi9:1:0.0018396660,C60pi10:1:0.0102547197,C60pi11:1:0.0230896163,C60pi12:1:0.0057941033,C60pi13:1:0.0125394534,C60pi14:1:0.0204526478,C60pi15:1:0.0070629602,C60pi16:1:0.0117982741,C60pi17:1:0.0068334668,C60pi18:1:0.0433775839,C60pi19:1:0.0318278731,C60pi20:1:0.0222546108,C60pi21:1:0.0102264969,C60pi22:1:0.0150545891,C60pi23:1:0.0134159878,C60pi24:1:0.0148552065,C60pi25:1:0.0239111516,C60pi26:1:0.0128776278,C60pi27:1:0.0222318842,C60pi28:1:0.0247444742,C60pi29:1:0.0214274810,C60pi30:1:0.0115001882,C60pi31:1:0.0076017389,C60pi32:1:0.0130258568,C60pi33:1:0.0093701965,C60pi34:1:0.0467194264,C60pi35:1:0.0441940314,C60pi36:1:0.0322263154,C60pi37:1:0.0402999891,C60pi38:1:0.0150234227,C60pi39:1:0.0104589903,C60pi40:1:0.0214742395,C60pi41:1:0.0154957836,C60pi42:1:0.0101789953,C60pi43:1:0.0227980379,C60pi44:1:0.0123204539,C60pi45:1:0.0066777583,C60pi46:1:0.0004150083,C60pi47:1:0.0344385130,C60pi48:1:0.0113663379,C60pi49:1:0.0127143049,C60pi50:1:0.0124323741,C60pi51:1:0.0262124415,C60pi52:1:0.0064994957,C60pi53:1:0.0103203293,C60pi54:1:0.0142463512,C60pi55:1:0.0215600067,C60pi56:1:0.0199150700,C60pi57:1:0.0038964200,C60pi58:1:0.0113448855,C60pi59:1:0.0128595846,C60pi60:1:0.0117656776}+G4
WARNING: Your input class weight 0.000415008 is very small and may cause numerical issues
Optimizing NNI: done in 8.00386 secs using 648.4% CPU
Model LG+C60+G4 is alias for LG+POISSON+G+FMIX{C60pi1:1:0.0169698865,C60pi2:1:0.0211683374,C60pi3:1:0.0276589079,C60pi4:1:0.0065675964,C60pi5:1:0.0141221416,C60pi6:1:0.0068774834,C60pi7:1:0.0146909701,C60pi8:1:0.0067225777,C60pi9:1:0.0018396660,C60pi10:1:0.0102547197,C60pi11:1:0.0230896163,C60pi12:1:0.0057941033,C60pi13:1:0.0125394534,C60pi14:1:0.0204526478,C60pi15:1:0.0070629602,C60pi16:1:0.0117982741,C60pi17:1:0.0068334668,C60pi18:1:0.0433775839,C60pi19:1:0.0318278731,C60pi20:1:0.0222546108,C60pi21:1:0.0102264969,C60pi22:1:0.0150545891,C60pi23:1:0.0134159878,C60pi24:1:0.0148552065,C60pi25:1:0.0239111516,C60pi26:1:0.0128776278,C60pi27:1:0.0222318842,C60pi28:1:0.0247444742,C60pi29:1:0.0214274810,C60pi30:1:0.0115001882,C60pi31:1:0.0076017389,C60pi32:1:0.0130258568,C60pi33:1:0.0093701965,C60pi34:1:0.0467194264,C60pi35:1:0.0441940314,C60pi36:1:0.0322263154,C60pi37:1:0.0402999891,C60pi38:1:0.0150234227,C60pi39:1:0.0104589903,C60pi40:1:0.0214742395,C60pi41:1:0.0154957836,C60pi42:1:0.0101789953,C60pi43:1:0.0227980379,C60pi44:1:0.0123204539,C60pi45:1:0.0066777583,C60pi46:1:0.0004150083,C60pi47:1:0.0344385130,C60pi48:1:0.0113663379,C60pi49:1:0.0127143049,C60pi50:1:0.0124323741,C60pi51:1:0.0262124415,C60pi52:1:0.0064994957,C60pi53:1:0.0103203293,C60pi54:1:0.0142463512,C60pi55:1:0.0215600067,C60pi56:1:0.0199150700,C60pi57:1:0.0038964200,C60pi58:1:0.0113448855,C60pi59:1:0.0128595846,C60pi60:1:0.0117656776}+G4
WARNING: Your input class weight 0.000415008 is very small and may cause numerical issues
Optimizing NNI: done in 6.74 secs using 646.8% CPU
Model LG+C60+G4 is alias for LG+POISSON+G+FMIX{C60pi1:1:0.0169698865,C60pi2:1:0.0211683374,C60pi3:1:0.0276589079,C60pi4:1:0.0065675964,C60pi5:1:0.0141221416,C60pi6:1:0.0068774834,C60pi7:1:0.0146909701,C60pi8:1:0.0067225777,C60pi9:1:0.0018396660,C60pi10:1:0.0102547197,C60pi11:1:0.0230896163,C60pi12:1:0.0057941033,C60pi13:1:0.0125394534,C60pi14:1:0.0204526478,C60pi15:1:0.0070629602,C60pi16:1:0.0117982741,C60pi17:1:0.0068334668,C60pi18:1:0.0433775839,C60pi19:1:0.0318278731,C60pi20:1:0.0222546108,C60pi21:1:0.0102264969,C60pi22:1:0.0150545891,C60pi23:1:0.0134159878,C60pi24:1:0.0148552065,C60pi25:1:0.0239111516,C60pi26:1:0.0128776278,C60pi27:1:0.0222318842,C60pi28:1:0.0247444742,C60pi29:1:0.0214274810,C60pi30:1:0.0115001882,C60pi31:1:0.0076017389,C60pi32:1:0.0130258568,C60pi33:1:0.0093701965,C60pi34:1:0.0467194264,C60pi35:1:0.0441940314,C60pi36:1:0.0322263154,C60pi37:1:0.0402999891,C60pi38:1:0.0150234227,C60pi39:1:0.0104589903,C60pi40:1:0.0214742395,C60pi41:1:0.0154957836,C60pi42:1:0.0101789953,C60pi43:1:0.0227980379,C60pi44:1:0.0123204539,C60pi45:1:0.0066777583,C60pi46:1:0.0004150083,C60pi47:1:0.0344385130,C60pi48:1:0.0113663379,C60pi49:1:0.0127143049,C60pi50:1:0.0124323741,C60pi51:1:0.0262124415,C60pi52:1:0.0064994957,C60pi53:1:0.0103203293,C60pi54:1:0.0142463512,C60pi55:1:0.0215600067,C60pi56:1:0.0199150700,C60pi57:1:0.0038964200,C60pi58:1:0.0113448855,C60pi59:1:0.0128595846,C60pi60:1:0.0117656776}+G4
WARNING: Your input class weight 0.000415008 is very small and may cause numerical issues
Optimizing NNI: done in 5.10308 secs using 651.8% CPU
Model LG+C60+G4 is alias for LG+POISSON+G+FMIX{C60pi1:1:0.0169698865,C60pi2:1:0.0211683374,C60pi3:1:0.0276589079,C60pi4:1:0.0065675964,C60pi5:1:0.0141221416,C60pi6:1:0.0068774834,C60pi7:1:0.0146909701,C60pi8:1:0.0067225777,C60pi9:1:0.0018396660,C60pi10:1:0.0102547197,C60pi11:1:0.0230896163,C60pi12:1:0.0057941033,C60pi13:1:0.0125394534,C60pi14:1:0.0204526478,C60pi15:1:0.0070629602,C60pi16:1:0.0117982741,C60pi17:1:0.0068334668,C60pi18:1:0.0433775839,C60pi19:1:0.0318278731,C60pi20:1:0.0222546108,C60pi21:1:0.0102264969,C60pi22:1:0.0150545891,C60pi23:1:0.0134159878,C60pi24:1:0.0148552065,C60pi25:1:0.0239111516,C60pi26:1:0.0128776278,C60pi27:1:0.0222318842,C60pi28:1:0.0247444742,C60pi29:1:0.0214274810,C60pi30:1:0.0115001882,C60pi31:1:0.0076017389,C60pi32:1:0.0130258568,C60pi33:1:0.0093701965,C60pi34:1:0.0467194264,C60pi35:1:0.0441940314,C60pi36:1:0.0322263154,C60pi37:1:0.0402999891,C60pi38:1:0.0150234227,C60pi39:1:0.0104589903,C60pi40:1:0.0214742395,C60pi41:1:0.0154957836,C60pi42:1:0.0101789953,C60pi43:1:0.0227980379,C60pi44:1:0.0123204539,C60pi45:1:0.0066777583,C60pi46:1:0.0004150083,C60pi47:1:0.0344385130,C60pi48:1:0.0113663379,C60pi49:1:0.0127143049,C60pi50:1:0.0124323741,C60pi51:1:0.0262124415,C60pi52:1:0.0064994957,C60pi53:1:0.0103203293,C60pi54:1:0.0142463512,C60pi55:1:0.0215600067,C60pi56:1:0.0199150700,C60pi57:1:0.0038964200,C60pi58:1:0.0113448855,C60pi59:1:0.0128595846,C60pi60:1:0.0117656776}+G4
WARNING: Your input class weight 0.000415008 is very small and may cause numerical issues
Optimizing NNI: done in 7.3825 secs using 659.6% CPU
Model LG+C60+G4 is alias for LG+POISSON+G+FMIX{C60pi1:1:0.0169698865,C60pi2:1:0.0211683374,C60pi3:1:0.0276589079,C60pi4:1:0.0065675964,C60pi5:1:0.0141221416,C60pi6:1:0.0068774834,C60pi7:1:0.0146909701,C60pi8:1:0.0067225777,C60pi9:1:0.0018396660,C60pi10:1:0.0102547197,C60pi11:1:0.0230896163,C60pi12:1:0.0057941033,C60pi13:1:0.0125394534,C60pi14:1:0.0204526478,C60pi15:1:0.0070629602,C60pi16:1:0.0117982741,C60pi17:1:0.0068334668,C60pi18:1:0.0433775839,C60pi19:1:0.0318278731,C60pi20:1:0.0222546108,C60pi21:1:0.0102264969,C60pi22:1:0.0150545891,C60pi23:1:0.0134159878,C60pi24:1:0.0148552065,C60pi25:1:0.0239111516,C60pi26:1:0.0128776278,C60pi27:1:0.0222318842,C60pi28:1:0.0247444742,C60pi29:1:0.0214274810,C60pi30:1:0.0115001882,C60pi31:1:0.0076017389,C60pi32:1:0.0130258568,C60pi33:1:0.0093701965,C60pi34:1:0.0467194264,C60pi35:1:0.0441940314,C60pi36:1:0.0322263154,C60pi37:1:0.0402999891,C60pi38:1:0.0150234227,C60pi39:1:0.0104589903,C60pi40:1:0.0214742395,C60pi41:1:0.0154957836,C60pi42:1:0.0101789953,C60pi43:1:0.0227980379,C60pi44:1:0.0123204539,C60pi45:1:0.0066777583,C60pi46:1:0.0004150083,C60pi47:1:0.0344385130,C60pi48:1:0.0113663379,C60pi49:1:0.0127143049,C60pi50:1:0.0124323741,C60pi51:1:0.0262124415,C60pi52:1:0.0064994957,C60pi53:1:0.0103203293,C60pi54:1:0.0142463512,C60pi55:1:0.0215600067,C60pi56:1:0.0199150700,C60pi57:1:0.0038964200,C60pi58:1:0.0113448855,C60pi59:1:0.0128595846,C60pi60:1:0.0117656776}+G4
WARNING: Your input class weight 0.000415008 is very small and may cause numerical issues
Optimizing NNI: done in 6.71387 secs using 654.8% CPU
Model LG+C60+G4 is alias for LG+POISSON+G+FMIX{C60pi1:1:0.0169698865,C60pi2:1:0.0211683374,C60pi3:1:0.0276589079,C60pi4:1:0.0065675964,C60pi5:1:0.0141221416,C60pi6:1:0.0068774834,C60pi7:1:0.0146909701,C60pi8:1:0.0067225777,C60pi9:1:0.0018396660,C60pi10:1:0.0102547197,C60pi11:1:0.0230896163,C60pi12:1:0.0057941033,C60pi13:1:0.0125394534,C60pi14:1:0.0204526478,C60pi15:1:0.0070629602,C60pi16:1:0.0117982741,C60pi17:1:0.0068334668,C60pi18:1:0.0433775839,C60pi19:1:0.0318278731,C60pi20:1:0.0222546108,C60pi21:1:0.0102264969,C60pi22:1:0.0150545891,C60pi23:1:0.0134159878,C60pi24:1:0.0148552065,C60pi25:1:0.0239111516,C60pi26:1:0.0128776278,C60pi27:1:0.0222318842,C60pi28:1:0.0247444742,C60pi29:1:0.0214274810,C60pi30:1:0.0115001882,C60pi31:1:0.0076017389,C60pi32:1:0.0130258568,C60pi33:1:0.0093701965,C60pi34:1:0.0467194264,C60pi35:1:0.0441940314,C60pi36:1:0.0322263154,C60pi37:1:0.0402999891,C60pi38:1:0.0150234227,C60pi39:1:0.0104589903,C60pi40:1:0.0214742395,C60pi41:1:0.0154957836,C60pi42:1:0.0101789953,C60pi43:1:0.0227980379,C60pi44:1:0.0123204539,C60pi45:1:0.0066777583,C60pi46:1:0.0004150083,C60pi47:1:0.0344385130,C60pi48:1:0.0113663379,C60pi49:1:0.0127143049,C60pi50:1:0.0124323741,C60pi51:1:0.0262124415,C60pi52:1:0.0064994957,C60pi53:1:0.0103203293,C60pi54:1:0.0142463512,C60pi55:1:0.0215600067,C60pi56:1:0.0199150700,C60pi57:1:0.0038964200,C60pi58:1:0.0113448855,C60pi59:1:0.0128595846,C60pi60:1:0.0117656776}+G4
WARNING: Your input class weight 0.000415008 is very small and may cause numerical issues
Optimizing NNI: done in 5.27547 secs using 647.5% CPU
Model LG+C60+G4 is alias for LG+POISSON+G+FMIX{C60pi1:1:0.0169698865,C60pi2:1:0.0211683374,C60pi3:1:0.0276589079,C60pi4:1:0.0065675964,C60pi5:1:0.0141221416,C60pi6:1:0.0068774834,C60pi7:1:0.0146909701,C60pi8:1:0.0067225777,C60pi9:1:0.0018396660,C60pi10:1:0.0102547197,C60pi11:1:0.0230896163,C60pi12:1:0.0057941033,C60pi13:1:0.0125394534,C60pi14:1:0.0204526478,C60pi15:1:0.0070629602,C60pi16:1:0.0117982741,C60pi17:1:0.0068334668,C60pi18:1:0.0433775839,C60pi19:1:0.0318278731,C60pi20:1:0.0222546108,C60pi21:1:0.0102264969,C60pi22:1:0.0150545891,C60pi23:1:0.0134159878,C60pi24:1:0.0148552065,C60pi25:1:0.0239111516,C60pi26:1:0.0128776278,C60pi27:1:0.0222318842,C60pi28:1:0.0247444742,C60pi29:1:0.0214274810,C60pi30:1:0.0115001882,C60pi31:1:0.0076017389,C60pi32:1:0.0130258568,C60pi33:1:0.0093701965,C60pi34:1:0.0467194264,C60pi35:1:0.0441940314,C60pi36:1:0.0322263154,C60pi37:1:0.0402999891,C60pi38:1:0.0150234227,C60pi39:1:0.0104589903,C60pi40:1:0.0214742395,C60pi41:1:0.0154957836,C60pi42:1:0.0101789953,C60pi43:1:0.0227980379,C60pi44:1:0.0123204539,C60pi45:1:0.0066777583,C60pi46:1:0.0004150083,C60pi47:1:0.0344385130,C60pi48:1:0.0113663379,C60pi49:1:0.0127143049,C60pi50:1:0.0124323741,C60pi51:1:0.0262124415,C60pi52:1:0.0064994957,C60pi53:1:0.0103203293,C60pi54:1:0.0142463512,C60pi55:1:0.0215600067,C60pi56:1:0.0199150700,C60pi57:1:0.0038964200,C60pi58:1:0.0113448855,C60pi59:1:0.0128595846,C60pi60:1:0.0117656776}+G4
WARNING: Your input class weight 0.000415008 is very small and may cause numerical issues
Optimizing NNI: done in 5.64719 secs using 641.7% CPU
Model LG+C60+G4 is alias for LG+POISSON+G+FMIX{C60pi1:1:0.0169698865,C60pi2:1:0.0211683374,C60pi3:1:0.0276589079,C60pi4:1:0.0065675964,C60pi5:1:0.0141221416,C60pi6:1:0.0068774834,C60pi7:1:0.0146909701,C60pi8:1:0.0067225777,C60pi9:1:0.0018396660,C60pi10:1:0.0102547197,C60pi11:1:0.0230896163,C60pi12:1:0.0057941033,C60pi13:1:0.0125394534,C60pi14:1:0.0204526478,C60pi15:1:0.0070629602,C60pi16:1:0.0117982741,C60pi17:1:0.0068334668,C60pi18:1:0.0433775839,C60pi19:1:0.0318278731,C60pi20:1:0.0222546108,C60pi21:1:0.0102264969,C60pi22:1:0.0150545891,C60pi23:1:0.0134159878,C60pi24:1:0.0148552065,C60pi25:1:0.0239111516,C60pi26:1:0.0128776278,C60pi27:1:0.0222318842,C60pi28:1:0.0247444742,C60pi29:1:0.0214274810,C60pi30:1:0.0115001882,C60pi31:1:0.0076017389,C60pi32:1:0.0130258568,C60pi33:1:0.0093701965,C60pi34:1:0.0467194264,C60pi35:1:0.0441940314,C60pi36:1:0.0322263154,C60pi37:1:0.0402999891,C60pi38:1:0.0150234227,C60pi39:1:0.0104589903,C60pi40:1:0.0214742395,C60pi41:1:0.0154957836,C60pi42:1:0.0101789953,C60pi43:1:0.0227980379,C60pi44:1:0.0123204539,C60pi45:1:0.0066777583,C60pi46:1:0.0004150083,C60pi47:1:0.0344385130,C60pi48:1:0.0113663379,C60pi49:1:0.0127143049,C60pi50:1:0.0124323741,C60pi51:1:0.0262124415,C60pi52:1:0.0064994957,C60pi53:1:0.0103203293,C60pi54:1:0.0142463512,C60pi55:1:0.0215600067,C60pi56:1:0.0199150700,C60pi57:1:0.0038964200,C60pi58:1:0.0113448855,C60pi59:1:0.0128595846,C60pi60:1:0.0117656776}+G4
WARNING: Your input class weight 0.000415008 is very small and may cause numerical issues
Optimizing NNI: done in 3.65377 secs using 664.5% CPU
Model LG+C60+G4 is alias for LG+POISSON+G+FMIX{C60pi1:1:0.0169698865,C60pi2:1:0.0211683374,C60pi3:1:0.0276589079,C60pi4:1:0.0065675964,C60pi5:1:0.0141221416,C60pi6:1:0.0068774834,C60pi7:1:0.0146909701,C60pi8:1:0.0067225777,C60pi9:1:0.0018396660,C60pi10:1:0.0102547197,C60pi11:1:0.0230896163,C60pi12:1:0.0057941033,C60pi13:1:0.0125394534,C60pi14:1:0.0204526478,C60pi15:1:0.0070629602,C60pi16:1:0.0117982741,C60pi17:1:0.0068334668,C60pi18:1:0.0433775839,C60pi19:1:0.0318278731,C60pi20:1:0.0222546108,C60pi21:1:0.0102264969,C60pi22:1:0.0150545891,C60pi23:1:0.0134159878,C60pi24:1:0.0148552065,C60pi25:1:0.0239111516,C60pi26:1:0.0128776278,C60pi27:1:0.0222318842,C60pi28:1:0.0247444742,C60pi29:1:0.0214274810,C60pi30:1:0.0115001882,C60pi31:1:0.0076017389,C60pi32:1:0.0130258568,C60pi33:1:0.0093701965,C60pi34:1:0.0467194264,C60pi35:1:0.0441940314,C60pi36:1:0.0322263154,C60pi37:1:0.0402999891,C60pi38:1:0.0150234227,C60pi39:1:0.0104589903,C60pi40:1:0.0214742395,C60pi41:1:0.0154957836,C60pi42:1:0.0101789953,C60pi43:1:0.0227980379,C60pi44:1:0.0123204539,C60pi45:1:0.0066777583,C60pi46:1:0.0004150083,C60pi47:1:0.0344385130,C60pi48:1:0.0113663379,C60pi49:1:0.0127143049,C60pi50:1:0.0124323741,C60pi51:1:0.0262124415,C60pi52:1:0.0064994957,C60pi53:1:0.0103203293,C60pi54:1:0.0142463512,C60pi55:1:0.0215600067,C60pi56:1:0.0199150700,C60pi57:1:0.0038964200,C60pi58:1:0.0113448855,C60pi59:1:0.0128595846,C60pi60:1:0.0117656776}+G4
WARNING: Your input class weight 0.000415008 is very small and may cause numerical issues
Optimizing NNI: done in 4.41939 secs using 655.3% CPU
Model LG+C60+G4 is alias for LG+POISSON+G+FMIX{C60pi1:1:0.0169698865,C60pi2:1:0.0211683374,C60pi3:1:0.0276589079,C60pi4:1:0.0065675964,C60pi5:1:0.0141221416,C60pi6:1:0.0068774834,C60pi7:1:0.0146909701,C60pi8:1:0.0067225777,C60pi9:1:0.0018396660,C60pi10:1:0.0102547197,C60pi11:1:0.0230896163,C60pi12:1:0.0057941033,C60pi13:1:0.0125394534,C60pi14:1:0.0204526478,C60pi15:1:0.0070629602,C60pi16:1:0.0117982741,C60pi17:1:0.0068334668,C60pi18:1:0.0433775839,C60pi19:1:0.0318278731,C60pi20:1:0.0222546108,C60pi21:1:0.0102264969,C60pi22:1:0.0150545891,C60pi23:1:0.0134159878,C60pi24:1:0.0148552065,C60pi25:1:0.0239111516,C60pi26:1:0.0128776278,C60pi27:1:0.0222318842,C60pi28:1:0.0247444742,C60pi29:1:0.0214274810,C60pi30:1:0.0115001882,C60pi31:1:0.0076017389,C60pi32:1:0.0130258568,C60pi33:1:0.0093701965,C60pi34:1:0.0467194264,C60pi35:1:0.0441940314,C60pi36:1:0.0322263154,C60pi37:1:0.0402999891,C60pi38:1:0.0150234227,C60pi39:1:0.0104589903,C60pi40:1:0.0214742395,C60pi41:1:0.0154957836,C60pi42:1:0.0101789953,C60pi43:1:0.0227980379,C60pi44:1:0.0123204539,C60pi45:1:0.0066777583,C60pi46:1:0.0004150083,C60pi47:1:0.0344385130,C60pi48:1:0.0113663379,C60pi49:1:0.0127143049,C60pi50:1:0.0124323741,C60pi51:1:0.0262124415,C60pi52:1:0.0064994957,C60pi53:1:0.0103203293,C60pi54:1:0.0142463512,C60pi55:1:0.0215600067,C60pi56:1:0.0199150700,C60pi57:1:0.0038964200,C60pi58:1:0.0113448855,C60pi59:1:0.0128595846,C60pi60:1:0.0117656776}+G4
WARNING: Your input class weight 0.000415008 is very small and may cause numerical issues
Optimizing NNI: done in 6.67076 secs using 645.9% CPU
Model LG+C60+G4 is alias for LG+POISSON+G+FMIX{C60pi1:1:0.0169698865,C60pi2:1:0.0211683374,C60pi3:1:0.0276589079,C60pi4:1:0.0065675964,C60pi5:1:0.0141221416,C60pi6:1:0.0068774834,C60pi7:1:0.0146909701,C60pi8:1:0.0067225777,C60pi9:1:0.0018396660,C60pi10:1:0.0102547197,C60pi11:1:0.0230896163,C60pi12:1:0.0057941033,C60pi13:1:0.0125394534,C60pi14:1:0.0204526478,C60pi15:1:0.0070629602,C60pi16:1:0.0117982741,C60pi17:1:0.0068334668,C60pi18:1:0.0433775839,C60pi19:1:0.0318278731,C60pi20:1:0.0222546108,C60pi21:1:0.0102264969,C60pi22:1:0.0150545891,C60pi23:1:0.0134159878,C60pi24:1:0.0148552065,C60pi25:1:0.0239111516,C60pi26:1:0.0128776278,C60pi27:1:0.0222318842,C60pi28:1:0.0247444742,C60pi29:1:0.0214274810,C60pi30:1:0.0115001882,C60pi31:1:0.0076017389,C60pi32:1:0.0130258568,C60pi33:1:0.0093701965,C60pi34:1:0.0467194264,C60pi35:1:0.0441940314,C60pi36:1:0.0322263154,C60pi37:1:0.0402999891,C60pi38:1:0.0150234227,C60pi39:1:0.0104589903,C60pi40:1:0.0214742395,C60pi41:1:0.0154957836,C60pi42:1:0.0101789953,C60pi43:1:0.0227980379,C60pi44:1:0.0123204539,C60pi45:1:0.0066777583,C60pi46:1:0.0004150083,C60pi47:1:0.0344385130,C60pi48:1:0.0113663379,C60pi49:1:0.0127143049,C60pi50:1:0.0124323741,C60pi51:1:0.0262124415,C60pi52:1:0.0064994957,C60pi53:1:0.0103203293,C60pi54:1:0.0142463512,C60pi55:1:0.0215600067,C60pi56:1:0.0199150700,C60pi57:1:0.0038964200,C60pi58:1:0.0113448855,C60pi59:1:0.0128595846,C60pi60:1:0.0117656776}+G4
WARNING: Your input class weight 0.000415008 is very small and may cause numerical issues
Optimizing NNI: done in 9.20622 secs using 649.7% CPU
Model LG+C60+G4 is alias for LG+POISSON+G+FMIX{C60pi1:1:0.0169698865,C60pi2:1:0.0211683374,C60pi3:1:0.0276589079,C60pi4:1:0.0065675964,C60pi5:1:0.0141221416,C60pi6:1:0.0068774834,C60pi7:1:0.0146909701,C60pi8:1:0.0067225777,C60pi9:1:0.0018396660,C60pi10:1:0.0102547197,C60pi11:1:0.0230896163,C60pi12:1:0.0057941033,C60pi13:1:0.0125394534,C60pi14:1:0.0204526478,C60pi15:1:0.0070629602,C60pi16:1:0.0117982741,C60pi17:1:0.0068334668,C60pi18:1:0.0433775839,C60pi19:1:0.0318278731,C60pi20:1:0.0222546108,C60pi21:1:0.0102264969,C60pi22:1:0.0150545891,C60pi23:1:0.0134159878,C60pi24:1:0.0148552065,C60pi25:1:0.0239111516,C60pi26:1:0.0128776278,C60pi27:1:0.0222318842,C60pi28:1:0.0247444742,C60pi29:1:0.0214274810,C60pi30:1:0.0115001882,C60pi31:1:0.0076017389,C60pi32:1:0.0130258568,C60pi33:1:0.0093701965,C60pi34:1:0.0467194264,C60pi35:1:0.0441940314,C60pi36:1:0.0322263154,C60pi37:1:0.0402999891,C60pi38:1:0.0150234227,C60pi39:1:0.0104589903,C60pi40:1:0.0214742395,C60pi41:1:0.0154957836,C60pi42:1:0.0101789953,C60pi43:1:0.0227980379,C60pi44:1:0.0123204539,C60pi45:1:0.0066777583,C60pi46:1:0.0004150083,C60pi47:1:0.0344385130,C60pi48:1:0.0113663379,C60pi49:1:0.0127143049,C60pi50:1:0.0124323741,C60pi51:1:0.0262124415,C60pi52:1:0.0064994957,C60pi53:1:0.0103203293,C60pi54:1:0.0142463512,C60pi55:1:0.0215600067,C60pi56:1:0.0199150700,C60pi57:1:0.0038964200,C60pi58:1:0.0113448855,C60pi59:1:0.0128595846,C60pi60:1:0.0117656776}+G4
WARNING: Your input class weight 0.000415008 is very small and may cause numerical issues
Optimizing NNI: done in 3.73216 secs using 653.4% CPU
Model LG+C60+G4 is alias for LG+POISSON+G+FMIX{C60pi1:1:0.0169698865,C60pi2:1:0.0211683374,C60pi3:1:0.0276589079,C60pi4:1:0.0065675964,C60pi5:1:0.0141221416,C60pi6:1:0.0068774834,C60pi7:1:0.0146909701,C60pi8:1:0.0067225777,C60pi9:1:0.0018396660,C60pi10:1:0.0102547197,C60pi11:1:0.0230896163,C60pi12:1:0.0057941033,C60pi13:1:0.0125394534,C60pi14:1:0.0204526478,C60pi15:1:0.0070629602,C60pi16:1:0.0117982741,C60pi17:1:0.0068334668,C60pi18:1:0.0433775839,C60pi19:1:0.0318278731,C60pi20:1:0.0222546108,C60pi21:1:0.0102264969,C60pi22:1:0.0150545891,C60pi23:1:0.0134159878,C60pi24:1:0.0148552065,C60pi25:1:0.0239111516,C60pi26:1:0.0128776278,C60pi27:1:0.0222318842,C60pi28:1:0.0247444742,C60pi29:1:0.0214274810,C60pi30:1:0.0115001882,C60pi31:1:0.0076017389,C60pi32:1:0.0130258568,C60pi33:1:0.0093701965,C60pi34:1:0.0467194264,C60pi35:1:0.0441940314,C60pi36:1:0.0322263154,C60pi37:1:0.0402999891,C60pi38:1:0.0150234227,C60pi39:1:0.0104589903,C60pi40:1:0.0214742395,C60pi41:1:0.0154957836,C60pi42:1:0.0101789953,C60pi43:1:0.0227980379,C60pi44:1:0.0123204539,C60pi45:1:0.0066777583,C60pi46:1:0.0004150083,C60pi47:1:0.0344385130,C60pi48:1:0.0113663379,C60pi49:1:0.0127143049,C60pi50:1:0.0124323741,C60pi51:1:0.0262124415,C60pi52:1:0.0064994957,C60pi53:1:0.0103203293,C60pi54:1:0.0142463512,C60pi55:1:0.0215600067,C60pi56:1:0.0199150700,C60pi57:1:0.0038964200,C60pi58:1:0.0113448855,C60pi59:1:0.0128595846,C60pi60:1:0.0117656776}+G4
WARNING: Your input class weight 0.000415008 is very small and may cause numerical issues
Optimizing NNI: done in 5.59914 secs using 651% CPU
Model LG+C60+G4 is alias for LG+POISSON+G+FMIX{C60pi1:1:0.0169698865,C60pi2:1:0.0211683374,C60pi3:1:0.0276589079,C60pi4:1:0.0065675964,C60pi5:1:0.0141221416,C60pi6:1:0.0068774834,C60pi7:1:0.0146909701,C60pi8:1:0.0067225777,C60pi9:1:0.0018396660,C60pi10:1:0.0102547197,C60pi11:1:0.0230896163,C60pi12:1:0.0057941033,C60pi13:1:0.0125394534,C60pi14:1:0.0204526478,C60pi15:1:0.0070629602,C60pi16:1:0.0117982741,C60pi17:1:0.0068334668,C60pi18:1:0.0433775839,C60pi19:1:0.0318278731,C60pi20:1:0.0222546108,C60pi21:1:0.0102264969,C60pi22:1:0.0150545891,C60pi23:1:0.0134159878,C60pi24:1:0.0148552065,C60pi25:1:0.0239111516,C60pi26:1:0.0128776278,C60pi27:1:0.0222318842,C60pi28:1:0.0247444742,C60pi29:1:0.0214274810,C60pi30:1:0.0115001882,C60pi31:1:0.0076017389,C60pi32:1:0.0130258568,C60pi33:1:0.0093701965,C60pi34:1:0.0467194264,C60pi35:1:0.0441940314,C60pi36:1:0.0322263154,C60pi37:1:0.0402999891,C60pi38:1:0.0150234227,C60pi39:1:0.0104589903,C60pi40:1:0.0214742395,C60pi41:1:0.0154957836,C60pi42:1:0.0101789953,C60pi43:1:0.0227980379,C60pi44:1:0.0123204539,C60pi45:1:0.0066777583,C60pi46:1:0.0004150083,C60pi47:1:0.0344385130,C60pi48:1:0.0113663379,C60pi49:1:0.0127143049,C60pi50:1:0.0124323741,C60pi51:1:0.0262124415,C60pi52:1:0.0064994957,C60pi53:1:0.0103203293,C60pi54:1:0.0142463512,C60pi55:1:0.0215600067,C60pi56:1:0.0199150700,C60pi57:1:0.0038964200,C60pi58:1:0.0113448855,C60pi59:1:0.0128595846,C60pi60:1:0.0117656776}+G4
WARNING: Your input class weight 0.000415008 is very small and may cause numerical issues
Optimizing NNI: done in 5.85716 secs using 642.8% CPU
Model LG+C60+G4 is alias for LG+POISSON+G+FMIX{C60pi1:1:0.0169698865,C60pi2:1:0.0211683374,C60pi3:1:0.0276589079,C60pi4:1:0.0065675964,C60pi5:1:0.0141221416,C60pi6:1:0.0068774834,C60pi7:1:0.0146909701,C60pi8:1:0.0067225777,C60pi9:1:0.0018396660,C60pi10:1:0.0102547197,C60pi11:1:0.0230896163,C60pi12:1:0.0057941033,C60pi13:1:0.0125394534,C60pi14:1:0.0204526478,C60pi15:1:0.0070629602,C60pi16:1:0.0117982741,C60pi17:1:0.0068334668,C60pi18:1:0.0433775839,C60pi19:1:0.0318278731,C60pi20:1:0.0222546108,C60pi21:1:0.0102264969,C60pi22:1:0.0150545891,C60pi23:1:0.0134159878,C60pi24:1:0.0148552065,C60pi25:1:0.0239111516,C60pi26:1:0.0128776278,C60pi27:1:0.0222318842,C60pi28:1:0.0247444742,C60pi29:1:0.0214274810,C60pi30:1:0.0115001882,C60pi31:1:0.0076017389,C60pi32:1:0.0130258568,C60pi33:1:0.0093701965,C60pi34:1:0.0467194264,C60pi35:1:0.0441940314,C60pi36:1:0.0322263154,C60pi37:1:0.0402999891,C60pi38:1:0.0150234227,C60pi39:1:0.0104589903,C60pi40:1:0.0214742395,C60pi41:1:0.0154957836,C60pi42:1:0.0101789953,C60pi43:1:0.0227980379,C60pi44:1:0.0123204539,C60pi45:1:0.0066777583,C60pi46:1:0.0004150083,C60pi47:1:0.0344385130,C60pi48:1:0.0113663379,C60pi49:1:0.0127143049,C60pi50:1:0.0124323741,C60pi51:1:0.0262124415,C60pi52:1:0.0064994957,C60pi53:1:0.0103203293,C60pi54:1:0.0142463512,C60pi55:1:0.0215600067,C60pi56:1:0.0199150700,C60pi57:1:0.0038964200,C60pi58:1:0.0113448855,C60pi59:1:0.0128595846,C60pi60:1:0.0117656776}+G4
WARNING: Your input class weight 0.000415008 is very small and may cause numerical issues
Optimizing NNI: done in 7.33334 secs using 646% CPU
Model LG+C60+G4 is alias for LG+POISSON+G+FMIX{C60pi1:1:0.0169698865,C60pi2:1:0.0211683374,C60pi3:1:0.0276589079,C60pi4:1:0.0065675964,C60pi5:1:0.0141221416,C60pi6:1:0.0068774834,C60pi7:1:0.0146909701,C60pi8:1:0.0067225777,C60pi9:1:0.0018396660,C60pi10:1:0.0102547197,C60pi11:1:0.0230896163,C60pi12:1:0.0057941033,C60pi13:1:0.0125394534,C60pi14:1:0.0204526478,C60pi15:1:0.0070629602,C60pi16:1:0.0117982741,C60pi17:1:0.0068334668,C60pi18:1:0.0433775839,C60pi19:1:0.0318278731,C60pi20:1:0.0222546108,C60pi21:1:0.0102264969,C60pi22:1:0.0150545891,C60pi23:1:0.0134159878,C60pi24:1:0.0148552065,C60pi25:1:0.0239111516,C60pi26:1:0.0128776278,C60pi27:1:0.0222318842,C60pi28:1:0.0247444742,C60pi29:1:0.0214274810,C60pi30:1:0.0115001882,C60pi31:1:0.0076017389,C60pi32:1:0.0130258568,C60pi33:1:0.0093701965,C60pi34:1:0.0467194264,C60pi35:1:0.0441940314,C60pi36:1:0.0322263154,C60pi37:1:0.0402999891,C60pi38:1:0.0150234227,C60pi39:1:0.0104589903,C60pi40:1:0.0214742395,C60pi41:1:0.0154957836,C60pi42:1:0.0101789953,C60pi43:1:0.0227980379,C60pi44:1:0.0123204539,C60pi45:1:0.0066777583,C60pi46:1:0.0004150083,C60pi47:1:0.0344385130,C60pi48:1:0.0113663379,C60pi49:1:0.0127143049,C60pi50:1:0.0124323741,C60pi51:1:0.0262124415,C60pi52:1:0.0064994957,C60pi53:1:0.0103203293,C60pi54:1:0.0142463512,C60pi55:1:0.0215600067,C60pi56:1:0.0199150700,C60pi57:1:0.0038964200,C60pi58:1:0.0113448855,C60pi59:1:0.0128595846,C60pi60:1:0.0117656776}+G4
WARNING: Your input class weight 0.000415008 is very small and may cause numerical issues
Optimizing NNI: done in 3.76517 secs using 667.8% CPU
Model LG+C60+G4 is alias for LG+POISSON+G+FMIX{C60pi1:1:0.0169698865,C60pi2:1:0.0211683374,C60pi3:1:0.0276589079,C60pi4:1:0.0065675964,C60pi5:1:0.0141221416,C60pi6:1:0.0068774834,C60pi7:1:0.0146909701,C60pi8:1:0.0067225777,C60pi9:1:0.0018396660,C60pi10:1:0.0102547197,C60pi11:1:0.0230896163,C60pi12:1:0.0057941033,C60pi13:1:0.0125394534,C60pi14:1:0.0204526478,C60pi15:1:0.0070629602,C60pi16:1:0.0117982741,C60pi17:1:0.0068334668,C60pi18:1:0.0433775839,C60pi19:1:0.0318278731,C60pi20:1:0.0222546108,C60pi21:1:0.0102264969,C60pi22:1:0.0150545891,C60pi23:1:0.0134159878,C60pi24:1:0.0148552065,C60pi25:1:0.0239111516,C60pi26:1:0.0128776278,C60pi27:1:0.0222318842,C60pi28:1:0.0247444742,C60pi29:1:0.0214274810,C60pi30:1:0.0115001882,C60pi31:1:0.0076017389,C60pi32:1:0.0130258568,C60pi33:1:0.0093701965,C60pi34:1:0.0467194264,C60pi35:1:0.0441940314,C60pi36:1:0.0322263154,C60pi37:1:0.0402999891,C60pi38:1:0.0150234227,C60pi39:1:0.0104589903,C60pi40:1:0.0214742395,C60pi41:1:0.0154957836,C60pi42:1:0.0101789953,C60pi43:1:0.0227980379,C60pi44:1:0.0123204539,C60pi45:1:0.0066777583,C60pi46:1:0.0004150083,C60pi47:1:0.0344385130,C60pi48:1:0.0113663379,C60pi49:1:0.0127143049,C60pi50:1:0.0124323741,C60pi51:1:0.0262124415,C60pi52:1:0.0064994957,C60pi53:1:0.0103203293,C60pi54:1:0.0142463512,C60pi55:1:0.0215600067,C60pi56:1:0.0199150700,C60pi57:1:0.0038964200,C60pi58:1:0.0113448855,C60pi59:1:0.0128595846,C60pi60:1:0.0117656776}+G4
WARNING: Your input class weight 0.000415008 is very small and may cause numerical issues
Optimizing NNI: done in 5.48984 secs using 634.4% CPU
Model LG+C60+G4 is alias for LG+POISSON+G+FMIX{C60pi1:1:0.0169698865,C60pi2:1:0.0211683374,C60pi3:1:0.0276589079,C60pi4:1:0.0065675964,C60pi5:1:0.0141221416,C60pi6:1:0.0068774834,C60pi7:1:0.0146909701,C60pi8:1:0.0067225777,C60pi9:1:0.0018396660,C60pi10:1:0.0102547197,C60pi11:1:0.0230896163,C60pi12:1:0.0057941033,C60pi13:1:0.0125394534,C60pi14:1:0.0204526478,C60pi15:1:0.0070629602,C60pi16:1:0.0117982741,C60pi17:1:0.0068334668,C60pi18:1:0.0433775839,C60pi19:1:0.0318278731,C60pi20:1:0.0222546108,C60pi21:1:0.0102264969,C60pi22:1:0.0150545891,C60pi23:1:0.0134159878,C60pi24:1:0.0148552065,C60pi25:1:0.0239111516,C60pi26:1:0.0128776278,C60pi27:1:0.0222318842,C60pi28:1:0.0247444742,C60pi29:1:0.0214274810,C60pi30:1:0.0115001882,C60pi31:1:0.0076017389,C60pi32:1:0.0130258568,C60pi33:1:0.0093701965,C60pi34:1:0.0467194264,C60pi35:1:0.0441940314,C60pi36:1:0.0322263154,C60pi37:1:0.0402999891,C60pi38:1:0.0150234227,C60pi39:1:0.0104589903,C60pi40:1:0.0214742395,C60pi41:1:0.0154957836,C60pi42:1:0.0101789953,C60pi43:1:0.0227980379,C60pi44:1:0.0123204539,C60pi45:1:0.0066777583,C60pi46:1:0.0004150083,C60pi47:1:0.0344385130,C60pi48:1:0.0113663379,C60pi49:1:0.0127143049,C60pi50:1:0.0124323741,C60pi51:1:0.0262124415,C60pi52:1:0.0064994957,C60pi53:1:0.0103203293,C60pi54:1:0.0142463512,C60pi55:1:0.0215600067,C60pi56:1:0.0199150700,C60pi57:1:0.0038964200,C60pi58:1:0.0113448855,C60pi59:1:0.0128595846,C60pi60:1:0.0117656776}+G4
WARNING: Your input class weight 0.000415008 is very small and may cause numerical issues
Optimizing NNI: done in 7.3778 secs using 655.3% CPU
Model LG+C60+G4 is alias for LG+POISSON+G+FMIX{C60pi1:1:0.0169698865,C60pi2:1:0.0211683374,C60pi3:1:0.0276589079,C60pi4:1:0.0065675964,C60pi5:1:0.0141221416,C60pi6:1:0.0068774834,C60pi7:1:0.0146909701,C60pi8:1:0.0067225777,C60pi9:1:0.0018396660,C60pi10:1:0.0102547197,C60pi11:1:0.0230896163,C60pi12:1:0.0057941033,C60pi13:1:0.0125394534,C60pi14:1:0.0204526478,C60pi15:1:0.0070629602,C60pi16:1:0.0117982741,C60pi17:1:0.0068334668,C60pi18:1:0.0433775839,C60pi19:1:0.0318278731,C60pi20:1:0.0222546108,C60pi21:1:0.0102264969,C60pi22:1:0.0150545891,C60pi23:1:0.0134159878,C60pi24:1:0.0148552065,C60pi25:1:0.0239111516,C60pi26:1:0.0128776278,C60pi27:1:0.0222318842,C60pi28:1:0.0247444742,C60pi29:1:0.0214274810,C60pi30:1:0.0115001882,C60pi31:1:0.0076017389,C60pi32:1:0.0130258568,C60pi33:1:0.0093701965,C60pi34:1:0.0467194264,C60pi35:1:0.0441940314,C60pi36:1:0.0322263154,C60pi37:1:0.0402999891,C60pi38:1:0.0150234227,C60pi39:1:0.0104589903,C60pi40:1:0.0214742395,C60pi41:1:0.0154957836,C60pi42:1:0.0101789953,C60pi43:1:0.0227980379,C60pi44:1:0.0123204539,C60pi45:1:0.0066777583,C60pi46:1:0.0004150083,C60pi47:1:0.0344385130,C60pi48:1:0.0113663379,C60pi49:1:0.0127143049,C60pi50:1:0.0124323741,C60pi51:1:0.0262124415,C60pi52:1:0.0064994957,C60pi53:1:0.0103203293,C60pi54:1:0.0142463512,C60pi55:1:0.0215600067,C60pi56:1:0.0199150700,C60pi57:1:0.0038964200,C60pi58:1:0.0113448855,C60pi59:1:0.0128595846,C60pi60:1:0.0117656776}+G4
WARNING: Your input class weight 0.000415008 is very small and may cause numerical issues
Optimizing NNI: done in 6.65058 secs using 642.3% CPU
Model LG+C60+G4 is alias for LG+POISSON+G+FMIX{C60pi1:1:0.0169698865,C60pi2:1:0.0211683374,C60pi3:1:0.0276589079,C60pi4:1:0.0065675964,C60pi5:1:0.0141221416,C60pi6:1:0.0068774834,C60pi7:1:0.0146909701,C60pi8:1:0.0067225777,C60pi9:1:0.0018396660,C60pi10:1:0.0102547197,C60pi11:1:0.0230896163,C60pi12:1:0.0057941033,C60pi13:1:0.0125394534,C60pi14:1:0.0204526478,C60pi15:1:0.0070629602,C60pi16:1:0.0117982741,C60pi17:1:0.0068334668,C60pi18:1:0.0433775839,C60pi19:1:0.0318278731,C60pi20:1:0.0222546108,C60pi21:1:0.0102264969,C60pi22:1:0.0150545891,C60pi23:1:0.0134159878,C60pi24:1:0.0148552065,C60pi25:1:0.0239111516,C60pi26:1:0.0128776278,C60pi27:1:0.0222318842,C60pi28:1:0.0247444742,C60pi29:1:0.0214274810,C60pi30:1:0.0115001882,C60pi31:1:0.0076017389,C60pi32:1:0.0130258568,C60pi33:1:0.0093701965,C60pi34:1:0.0467194264,C60pi35:1:0.0441940314,C60pi36:1:0.0322263154,C60pi37:1:0.0402999891,C60pi38:1:0.0150234227,C60pi39:1:0.0104589903,C60pi40:1:0.0214742395,C60pi41:1:0.0154957836,C60pi42:1:0.0101789953,C60pi43:1:0.0227980379,C60pi44:1:0.0123204539,C60pi45:1:0.0066777583,C60pi46:1:0.0004150083,C60pi47:1:0.0344385130,C60pi48:1:0.0113663379,C60pi49:1:0.0127143049,C60pi50:1:0.0124323741,C60pi51:1:0.0262124415,C60pi52:1:0.0064994957,C60pi53:1:0.0103203293,C60pi54:1:0.0142463512,C60pi55:1:0.0215600067,C60pi56:1:0.0199150700,C60pi57:1:0.0038964200,C60pi58:1:0.0113448855,C60pi59:1:0.0128595846,C60pi60:1:0.0117656776}+G4
WARNING: Your input class weight 0.000415008 is very small and may cause numerical issues
Optimizing NNI: done in 7.47715 secs using 647% CPU
Model LG+C60+G4 is alias for LG+POISSON+G+FMIX{C60pi1:1:0.0169698865,C60pi2:1:0.0211683374,C60pi3:1:0.0276589079,C60pi4:1:0.0065675964,C60pi5:1:0.0141221416,C60pi6:1:0.0068774834,C60pi7:1:0.0146909701,C60pi8:1:0.0067225777,C60pi9:1:0.0018396660,C60pi10:1:0.0102547197,C60pi11:1:0.0230896163,C60pi12:1:0.0057941033,C60pi13:1:0.0125394534,C60pi14:1:0.0204526478,C60pi15:1:0.0070629602,C60pi16:1:0.0117982741,C60pi17:1:0.0068334668,C60pi18:1:0.0433775839,C60pi19:1:0.0318278731,C60pi20:1:0.0222546108,C60pi21:1:0.0102264969,C60pi22:1:0.0150545891,C60pi23:1:0.0134159878,C60pi24:1:0.0148552065,C60pi25:1:0.0239111516,C60pi26:1:0.0128776278,C60pi27:1:0.0222318842,C60pi28:1:0.0247444742,C60pi29:1:0.0214274810,C60pi30:1:0.0115001882,C60pi31:1:0.0076017389,C60pi32:1:0.0130258568,C60pi33:1:0.0093701965,C60pi34:1:0.0467194264,C60pi35:1:0.0441940314,C60pi36:1:0.0322263154,C60pi37:1:0.0402999891,C60pi38:1:0.0150234227,C60pi39:1:0.0104589903,C60pi40:1:0.0214742395,C60pi41:1:0.0154957836,C60pi42:1:0.0101789953,C60pi43:1:0.0227980379,C60pi44:1:0.0123204539,C60pi45:1:0.0066777583,C60pi46:1:0.0004150083,C60pi47:1:0.0344385130,C60pi48:1:0.0113663379,C60pi49:1:0.0127143049,C60pi50:1:0.0124323741,C60pi51:1:0.0262124415,C60pi52:1:0.0064994957,C60pi53:1:0.0103203293,C60pi54:1:0.0142463512,C60pi55:1:0.0215600067,C60pi56:1:0.0199150700,C60pi57:1:0.0038964200,C60pi58:1:0.0113448855,C60pi59:1:0.0128595846,C60pi60:1:0.0117656776}+G4
WARNING: Your input class weight 0.000415008 is very small and may cause numerical issues
Optimizing NNI: done in 4.24963 secs using 643.3% CPU
Model LG+C60+G4 is alias for LG+POISSON+G+FMIX{C60pi1:1:0.0169698865,C60pi2:1:0.0211683374,C60pi3:1:0.0276589079,C60pi4:1:0.0065675964,C60pi5:1:0.0141221416,C60pi6:1:0.0068774834,C60pi7:1:0.0146909701,C60pi8:1:0.0067225777,C60pi9:1:0.0018396660,C60pi10:1:0.0102547197,C60pi11:1:0.0230896163,C60pi12:1:0.0057941033,C60pi13:1:0.0125394534,C60pi14:1:0.0204526478,C60pi15:1:0.0070629602,C60pi16:1:0.0117982741,C60pi17:1:0.0068334668,C60pi18:1:0.0433775839,C60pi19:1:0.0318278731,C60pi20:1:0.0222546108,C60pi21:1:0.0102264969,C60pi22:1:0.0150545891,C60pi23:1:0.0134159878,C60pi24:1:0.0148552065,C60pi25:1:0.0239111516,C60pi26:1:0.0128776278,C60pi27:1:0.0222318842,C60pi28:1:0.0247444742,C60pi29:1:0.0214274810,C60pi30:1:0.0115001882,C60pi31:1:0.0076017389,C60pi32:1:0.0130258568,C60pi33:1:0.0093701965,C60pi34:1:0.0467194264,C60pi35:1:0.0441940314,C60pi36:1:0.0322263154,C60pi37:1:0.0402999891,C60pi38:1:0.0150234227,C60pi39:1:0.0104589903,C60pi40:1:0.0214742395,C60pi41:1:0.0154957836,C60pi42:1:0.0101789953,C60pi43:1:0.0227980379,C60pi44:1:0.0123204539,C60pi45:1:0.0066777583,C60pi46:1:0.0004150083,C60pi47:1:0.0344385130,C60pi48:1:0.0113663379,C60pi49:1:0.0127143049,C60pi50:1:0.0124323741,C60pi51:1:0.0262124415,C60pi52:1:0.0064994957,C60pi53:1:0.0103203293,C60pi54:1:0.0142463512,C60pi55:1:0.0215600067,C60pi56:1:0.0199150700,C60pi57:1:0.0038964200,C60pi58:1:0.0113448855,C60pi59:1:0.0128595846,C60pi60:1:0.0117656776}+G4
WARNING: Your input class weight 0.000415008 is very small and may cause numerical issues
Optimizing NNI: done in 9.83054 secs using 648.2% CPU
Model LG+C60+G4 is alias for LG+POISSON+G+FMIX{C60pi1:1:0.0169698865,C60pi2:1:0.0211683374,C60pi3:1:0.0276589079,C60pi4:1:0.0065675964,C60pi5:1:0.0141221416,C60pi6:1:0.0068774834,C60pi7:1:0.0146909701,C60pi8:1:0.0067225777,C60pi9:1:0.0018396660,C60pi10:1:0.0102547197,C60pi11:1:0.0230896163,C60pi12:1:0.0057941033,C60pi13:1:0.0125394534,C60pi14:1:0.0204526478,C60pi15:1:0.0070629602,C60pi16:1:0.0117982741,C60pi17:1:0.0068334668,C60pi18:1:0.0433775839,C60pi19:1:0.0318278731,C60pi20:1:0.0222546108,C60pi21:1:0.0102264969,C60pi22:1:0.0150545891,C60pi23:1:0.0134159878,C60pi24:1:0.0148552065,C60pi25:1:0.0239111516,C60pi26:1:0.0128776278,C60pi27:1:0.0222318842,C60pi28:1:0.0247444742,C60pi29:1:0.0214274810,C60pi30:1:0.0115001882,C60pi31:1:0.0076017389,C60pi32:1:0.0130258568,C60pi33:1:0.0093701965,C60pi34:1:0.0467194264,C60pi35:1:0.0441940314,C60pi36:1:0.0322263154,C60pi37:1:0.0402999891,C60pi38:1:0.0150234227,C60pi39:1:0.0104589903,C60pi40:1:0.0214742395,C60pi41:1:0.0154957836,C60pi42:1:0.0101789953,C60pi43:1:0.0227980379,C60pi44:1:0.0123204539,C60pi45:1:0.0066777583,C60pi46:1:0.0004150083,C60pi47:1:0.0344385130,C60pi48:1:0.0113663379,C60pi49:1:0.0127143049,C60pi50:1:0.0124323741,C60pi51:1:0.0262124415,C60pi52:1:0.0064994957,C60pi53:1:0.0103203293,C60pi54:1:0.0142463512,C60pi55:1:0.0215600067,C60pi56:1:0.0199150700,C60pi57:1:0.0038964200,C60pi58:1:0.0113448855,C60pi59:1:0.0128595846,C60pi60:1:0.0117656776}+G4
WARNING: Your input class weight 0.000415008 is very small and may cause numerical issues
Optimizing NNI: done in 4.26681 secs using 652.8% CPU
Model LG+C60+G4 is alias for LG+POISSON+G+FMIX{C60pi1:1:0.0169698865,C60pi2:1:0.0211683374,C60pi3:1:0.0276589079,C60pi4:1:0.0065675964,C60pi5:1:0.0141221416,C60pi6:1:0.0068774834,C60pi7:1:0.0146909701,C60pi8:1:0.0067225777,C60pi9:1:0.0018396660,C60pi10:1:0.0102547197,C60pi11:1:0.0230896163,C60pi12:1:0.0057941033,C60pi13:1:0.0125394534,C60pi14:1:0.0204526478,C60pi15:1:0.0070629602,C60pi16:1:0.0117982741,C60pi17:1:0.0068334668,C60pi18:1:0.0433775839,C60pi19:1:0.0318278731,C60pi20:1:0.0222546108,C60pi21:1:0.0102264969,C60pi22:1:0.0150545891,C60pi23:1:0.0134159878,C60pi24:1:0.0148552065,C60pi25:1:0.0239111516,C60pi26:1:0.0128776278,C60pi27:1:0.0222318842,C60pi28:1:0.0247444742,C60pi29:1:0.0214274810,C60pi30:1:0.0115001882,C60pi31:1:0.0076017389,C60pi32:1:0.0130258568,C60pi33:1:0.0093701965,C60pi34:1:0.0467194264,C60pi35:1:0.0441940314,C60pi36:1:0.0322263154,C60pi37:1:0.0402999891,C60pi38:1:0.0150234227,C60pi39:1:0.0104589903,C60pi40:1:0.0214742395,C60pi41:1:0.0154957836,C60pi42:1:0.0101789953,C60pi43:1:0.0227980379,C60pi44:1:0.0123204539,C60pi45:1:0.0066777583,C60pi46:1:0.0004150083,C60pi47:1:0.0344385130,C60pi48:1:0.0113663379,C60pi49:1:0.0127143049,C60pi50:1:0.0124323741,C60pi51:1:0.0262124415,C60pi52:1:0.0064994957,C60pi53:1:0.0103203293,C60pi54:1:0.0142463512,C60pi55:1:0.0215600067,C60pi56:1:0.0199150700,C60pi57:1:0.0038964200,C60pi58:1:0.0113448855,C60pi59:1:0.0128595846,C60pi60:1:0.0117656776}+G4
WARNING: Your input class weight 0.000415008 is very small and may cause numerical issues
Optimizing NNI: done in 4.9957 secs using 645.8% CPU
Model LG+C60+G4 is alias for LG+POISSON+G+FMIX{C60pi1:1:0.0169698865,C60pi2:1:0.0211683374,C60pi3:1:0.0276589079,C60pi4:1:0.0065675964,C60pi5:1:0.0141221416,C60pi6:1:0.0068774834,C60pi7:1:0.0146909701,C60pi8:1:0.0067225777,C60pi9:1:0.0018396660,C60pi10:1:0.0102547197,C60pi11:1:0.0230896163,C60pi12:1:0.0057941033,C60pi13:1:0.0125394534,C60pi14:1:0.0204526478,C60pi15:1:0.0070629602,C60pi16:1:0.0117982741,C60pi17:1:0.0068334668,C60pi18:1:0.0433775839,C60pi19:1:0.0318278731,C60pi20:1:0.0222546108,C60pi21:1:0.0102264969,C60pi22:1:0.0150545891,C60pi23:1:0.0134159878,C60pi24:1:0.0148552065,C60pi25:1:0.0239111516,C60pi26:1:0.0128776278,C60pi27:1:0.0222318842,C60pi28:1:0.0247444742,C60pi29:1:0.0214274810,C60pi30:1:0.0115001882,C60pi31:1:0.0076017389,C60pi32:1:0.0130258568,C60pi33:1:0.0093701965,C60pi34:1:0.0467194264,C60pi35:1:0.0441940314,C60pi36:1:0.0322263154,C60pi37:1:0.0402999891,C60pi38:1:0.0150234227,C60pi39:1:0.0104589903,C60pi40:1:0.0214742395,C60pi41:1:0.0154957836,C60pi42:1:0.0101789953,C60pi43:1:0.0227980379,C60pi44:1:0.0123204539,C60pi45:1:0.0066777583,C60pi46:1:0.0004150083,C60pi47:1:0.0344385130,C60pi48:1:0.0113663379,C60pi49:1:0.0127143049,C60pi50:1:0.0124323741,C60pi51:1:0.0262124415,C60pi52:1:0.0064994957,C60pi53:1:0.0103203293,C60pi54:1:0.0142463512,C60pi55:1:0.0215600067,C60pi56:1:0.0199150700,C60pi57:1:0.0038964200,C60pi58:1:0.0113448855,C60pi59:1:0.0128595846,C60pi60:1:0.0117656776}+G4
WARNING: Your input class weight 0.000415008 is very small and may cause numerical issues
Optimizing NNI: done in 6.57634 secs using 660.9% CPU
Model LG+C60+G4 is alias for LG+POISSON+G+FMIX{C60pi1:1:0.0169698865,C60pi2:1:0.0211683374,C60pi3:1:0.0276589079,C60pi4:1:0.0065675964,C60pi5:1:0.0141221416,C60pi6:1:0.0068774834,C60pi7:1:0.0146909701,C60pi8:1:0.0067225777,C60pi9:1:0.0018396660,C60pi10:1:0.0102547197,C60pi11:1:0.0230896163,C60pi12:1:0.0057941033,C60pi13:1:0.0125394534,C60pi14:1:0.0204526478,C60pi15:1:0.0070629602,C60pi16:1:0.0117982741,C60pi17:1:0.0068334668,C60pi18:1:0.0433775839,C60pi19:1:0.0318278731,C60pi20:1:0.0222546108,C60pi21:1:0.0102264969,C60pi22:1:0.0150545891,C60pi23:1:0.0134159878,C60pi24:1:0.0148552065,C60pi25:1:0.0239111516,C60pi26:1:0.0128776278,C60pi27:1:0.0222318842,C60pi28:1:0.0247444742,C60pi29:1:0.0214274810,C60pi30:1:0.0115001882,C60pi31:1:0.0076017389,C60pi32:1:0.0130258568,C60pi33:1:0.0093701965,C60pi34:1:0.0467194264,C60pi35:1:0.0441940314,C60pi36:1:0.0322263154,C60pi37:1:0.0402999891,C60pi38:1:0.0150234227,C60pi39:1:0.0104589903,C60pi40:1:0.0214742395,C60pi41:1:0.0154957836,C60pi42:1:0.0101789953,C60pi43:1:0.0227980379,C60pi44:1:0.0123204539,C60pi45:1:0.0066777583,C60pi46:1:0.0004150083,C60pi47:1:0.0344385130,C60pi48:1:0.0113663379,C60pi49:1:0.0127143049,C60pi50:1:0.0124323741,C60pi51:1:0.0262124415,C60pi52:1:0.0064994957,C60pi53:1:0.0103203293,C60pi54:1:0.0142463512,C60pi55:1:0.0215600067,C60pi56:1:0.0199150700,C60pi57:1:0.0038964200,C60pi58:1:0.0113448855,C60pi59:1:0.0128595846,C60pi60:1:0.0117656776}+G4
WARNING: Your input class weight 0.000415008 is very small and may cause numerical issues
Optimizing NNI: done in 5.57316 secs using 656.2% CPU
Model LG+C60+G4 is alias for LG+POISSON+G+FMIX{C60pi1:1:0.0169698865,C60pi2:1:0.0211683374,C60pi3:1:0.0276589079,C60pi4:1:0.0065675964,C60pi5:1:0.0141221416,C60pi6:1:0.0068774834,C60pi7:1:0.0146909701,C60pi8:1:0.0067225777,C60pi9:1:0.0018396660,C60pi10:1:0.0102547197,C60pi11:1:0.0230896163,C60pi12:1:0.0057941033,C60pi13:1:0.0125394534,C60pi14:1:0.0204526478,C60pi15:1:0.0070629602,C60pi16:1:0.0117982741,C60pi17:1:0.0068334668,C60pi18:1:0.0433775839,C60pi19:1:0.0318278731,C60pi20:1:0.0222546108,C60pi21:1:0.0102264969,C60pi22:1:0.0150545891,C60pi23:1:0.0134159878,C60pi24:1:0.0148552065,C60pi25:1:0.0239111516,C60pi26:1:0.0128776278,C60pi27:1:0.0222318842,C60pi28:1:0.0247444742,C60pi29:1:0.0214274810,C60pi30:1:0.0115001882,C60pi31:1:0.0076017389,C60pi32:1:0.0130258568,C60pi33:1:0.0093701965,C60pi34:1:0.0467194264,C60pi35:1:0.0441940314,C60pi36:1:0.0322263154,C60pi37:1:0.0402999891,C60pi38:1:0.0150234227,C60pi39:1:0.0104589903,C60pi40:1:0.0214742395,C60pi41:1:0.0154957836,C60pi42:1:0.0101789953,C60pi43:1:0.0227980379,C60pi44:1:0.0123204539,C60pi45:1:0.0066777583,C60pi46:1:0.0004150083,C60pi47:1:0.0344385130,C60pi48:1:0.0113663379,C60pi49:1:0.0127143049,C60pi50:1:0.0124323741,C60pi51:1:0.0262124415,C60pi52:1:0.0064994957,C60pi53:1:0.0103203293,C60pi54:1:0.0142463512,C60pi55:1:0.0215600067,C60pi56:1:0.0199150700,C60pi57:1:0.0038964200,C60pi58:1:0.0113448855,C60pi59:1:0.0128595846,C60pi60:1:0.0117656776}+G4
WARNING: Your input class weight 0.000415008 is very small and may cause numerical issues
Optimizing NNI: done in 6.67321 secs using 660.3% CPU
Model LG+C60+G4 is alias for LG+POISSON+G+FMIX{C60pi1:1:0.0169698865,C60pi2:1:0.0211683374,C60pi3:1:0.0276589079,C60pi4:1:0.0065675964,C60pi5:1:0.0141221416,C60pi6:1:0.0068774834,C60pi7:1:0.0146909701,C60pi8:1:0.0067225777,C60pi9:1:0.0018396660,C60pi10:1:0.0102547197,C60pi11:1:0.0230896163,C60pi12:1:0.0057941033,C60pi13:1:0.0125394534,C60pi14:1:0.0204526478,C60pi15:1:0.0070629602,C60pi16:1:0.0117982741,C60pi17:1:0.0068334668,C60pi18:1:0.0433775839,C60pi19:1:0.0318278731,C60pi20:1:0.0222546108,C60pi21:1:0.0102264969,C60pi22:1:0.0150545891,C60pi23:1:0.0134159878,C60pi24:1:0.0148552065,C60pi25:1:0.0239111516,C60pi26:1:0.0128776278,C60pi27:1:0.0222318842,C60pi28:1:0.0247444742,C60pi29:1:0.0214274810,C60pi30:1:0.0115001882,C60pi31:1:0.0076017389,C60pi32:1:0.0130258568,C60pi33:1:0.0093701965,C60pi34:1:0.0467194264,C60pi35:1:0.0441940314,C60pi36:1:0.0322263154,C60pi37:1:0.0402999891,C60pi38:1:0.0150234227,C60pi39:1:0.0104589903,C60pi40:1:0.0214742395,C60pi41:1:0.0154957836,C60pi42:1:0.0101789953,C60pi43:1:0.0227980379,C60pi44:1:0.0123204539,C60pi45:1:0.0066777583,C60pi46:1:0.0004150083,C60pi47:1:0.0344385130,C60pi48:1:0.0113663379,C60pi49:1:0.0127143049,C60pi50:1:0.0124323741,C60pi51:1:0.0262124415,C60pi52:1:0.0064994957,C60pi53:1:0.0103203293,C60pi54:1:0.0142463512,C60pi55:1:0.0215600067,C60pi56:1:0.0199150700,C60pi57:1:0.0038964200,C60pi58:1:0.0113448855,C60pi59:1:0.0128595846,C60pi60:1:0.0117656776}+G4
WARNING: Your input class weight 0.000415008 is very small and may cause numerical issues
Optimizing NNI: done in 5.11369 secs using 646.1% CPU
Model LG+C60+G4 is alias for LG+POISSON+G+FMIX{C60pi1:1:0.0169698865,C60pi2:1:0.0211683374,C60pi3:1:0.0276589079,C60pi4:1:0.0065675964,C60pi5:1:0.0141221416,C60pi6:1:0.0068774834,C60pi7:1:0.0146909701,C60pi8:1:0.0067225777,C60pi9:1:0.0018396660,C60pi10:1:0.0102547197,C60pi11:1:0.0230896163,C60pi12:1:0.0057941033,C60pi13:1:0.0125394534,C60pi14:1:0.0204526478,C60pi15:1:0.0070629602,C60pi16:1:0.0117982741,C60pi17:1:0.0068334668,C60pi18:1:0.0433775839,C60pi19:1:0.0318278731,C60pi20:1:0.0222546108,C60pi21:1:0.0102264969,C60pi22:1:0.0150545891,C60pi23:1:0.0134159878,C60pi24:1:0.0148552065,C60pi25:1:0.0239111516,C60pi26:1:0.0128776278,C60pi27:1:0.0222318842,C60pi28:1:0.0247444742,C60pi29:1:0.0214274810,C60pi30:1:0.0115001882,C60pi31:1:0.0076017389,C60pi32:1:0.0130258568,C60pi33:1:0.0093701965,C60pi34:1:0.0467194264,C60pi35:1:0.0441940314,C60pi36:1:0.0322263154,C60pi37:1:0.0402999891,C60pi38:1:0.0150234227,C60pi39:1:0.0104589903,C60pi40:1:0.0214742395,C60pi41:1:0.0154957836,C60pi42:1:0.0101789953,C60pi43:1:0.0227980379,C60pi44:1:0.0123204539,C60pi45:1:0.0066777583,C60pi46:1:0.0004150083,C60pi47:1:0.0344385130,C60pi48:1:0.0113663379,C60pi49:1:0.0127143049,C60pi50:1:0.0124323741,C60pi51:1:0.0262124415,C60pi52:1:0.0064994957,C60pi53:1:0.0103203293,C60pi54:1:0.0142463512,C60pi55:1:0.0215600067,C60pi56:1:0.0199150700,C60pi57:1:0.0038964200,C60pi58:1:0.0113448855,C60pi59:1:0.0128595846,C60pi60:1:0.0117656776}+G4
WARNING: Your input class weight 0.000415008 is very small and may cause numerical issues
Optimizing NNI: done in 7.56344 secs using 646% CPU
Model LG+C60+G4 is alias for LG+POISSON+G+FMIX{C60pi1:1:0.0169698865,C60pi2:1:0.0211683374,C60pi3:1:0.0276589079,C60pi4:1:0.0065675964,C60pi5:1:0.0141221416,C60pi6:1:0.0068774834,C60pi7:1:0.0146909701,C60pi8:1:0.0067225777,C60pi9:1:0.0018396660,C60pi10:1:0.0102547197,C60pi11:1:0.0230896163,C60pi12:1:0.0057941033,C60pi13:1:0.0125394534,C60pi14:1:0.0204526478,C60pi15:1:0.0070629602,C60pi16:1:0.0117982741,C60pi17:1:0.0068334668,C60pi18:1:0.0433775839,C60pi19:1:0.0318278731,C60pi20:1:0.0222546108,C60pi21:1:0.0102264969,C60pi22:1:0.0150545891,C60pi23:1:0.0134159878,C60pi24:1:0.0148552065,C60pi25:1:0.0239111516,C60pi26:1:0.0128776278,C60pi27:1:0.0222318842,C60pi28:1:0.0247444742,C60pi29:1:0.0214274810,C60pi30:1:0.0115001882,C60pi31:1:0.0076017389,C60pi32:1:0.0130258568,C60pi33:1:0.0093701965,C60pi34:1:0.0467194264,C60pi35:1:0.0441940314,C60pi36:1:0.0322263154,C60pi37:1:0.0402999891,C60pi38:1:0.0150234227,C60pi39:1:0.0104589903,C60pi40:1:0.0214742395,C60pi41:1:0.0154957836,C60pi42:1:0.0101789953,C60pi43:1:0.0227980379,C60pi44:1:0.0123204539,C60pi45:1:0.0066777583,C60pi46:1:0.0004150083,C60pi47:1:0.0344385130,C60pi48:1:0.0113663379,C60pi49:1:0.0127143049,C60pi50:1:0.0124323741,C60pi51:1:0.0262124415,C60pi52:1:0.0064994957,C60pi53:1:0.0103203293,C60pi54:1:0.0142463512,C60pi55:1:0.0215600067,C60pi56:1:0.0199150700,C60pi57:1:0.0038964200,C60pi58:1:0.0113448855,C60pi59:1:0.0128595846,C60pi60:1:0.0117656776}+G4
WARNING: Your input class weight 0.000415008 is very small and may cause numerical issues
Optimizing NNI: done in 10.1797 secs using 655.8% CPU
Model LG+C60+G4 is alias for LG+POISSON+G+FMIX{C60pi1:1:0.0169698865,C60pi2:1:0.0211683374,C60pi3:1:0.0276589079,C60pi4:1:0.0065675964,C60pi5:1:0.0141221416,C60pi6:1:0.0068774834,C60pi7:1:0.0146909701,C60pi8:1:0.0067225777,C60pi9:1:0.0018396660,C60pi10:1:0.0102547197,C60pi11:1:0.0230896163,C60pi12:1:0.0057941033,C60pi13:1:0.0125394534,C60pi14:1:0.0204526478,C60pi15:1:0.0070629602,C60pi16:1:0.0117982741,C60pi17:1:0.0068334668,C60pi18:1:0.0433775839,C60pi19:1:0.0318278731,C60pi20:1:0.0222546108,C60pi21:1:0.0102264969,C60pi22:1:0.0150545891,C60pi23:1:0.0134159878,C60pi24:1:0.0148552065,C60pi25:1:0.0239111516,C60pi26:1:0.0128776278,C60pi27:1:0.0222318842,C60pi28:1:0.0247444742,C60pi29:1:0.0214274810,C60pi30:1:0.0115001882,C60pi31:1:0.0076017389,C60pi32:1:0.0130258568,C60pi33:1:0.0093701965,C60pi34:1:0.0467194264,C60pi35:1:0.0441940314,C60pi36:1:0.0322263154,C60pi37:1:0.0402999891,C60pi38:1:0.0150234227,C60pi39:1:0.0104589903,C60pi40:1:0.0214742395,C60pi41:1:0.0154957836,C60pi42:1:0.0101789953,C60pi43:1:0.0227980379,C60pi44:1:0.0123204539,C60pi45:1:0.0066777583,C60pi46:1:0.0004150083,C60pi47:1:0.0344385130,C60pi48:1:0.0113663379,C60pi49:1:0.0127143049,C60pi50:1:0.0124323741,C60pi51:1:0.0262124415,C60pi52:1:0.0064994957,C60pi53:1:0.0103203293,C60pi54:1:0.0142463512,C60pi55:1:0.0215600067,C60pi56:1:0.0199150700,C60pi57:1:0.0038964200,C60pi58:1:0.0113448855,C60pi59:1:0.0128595846,C60pi60:1:0.0117656776}+G4
WARNING: Your input class weight 0.000415008 is very small and may cause numerical issues
Optimizing NNI: done in 4.80232 secs using 652.9% CPU
Model LG+C60+G4 is alias for LG+POISSON+G+FMIX{C60pi1:1:0.0169698865,C60pi2:1:0.0211683374,C60pi3:1:0.0276589079,C60pi4:1:0.0065675964,C60pi5:1:0.0141221416,C60pi6:1:0.0068774834,C60pi7:1:0.0146909701,C60pi8:1:0.0067225777,C60pi9:1:0.0018396660,C60pi10:1:0.0102547197,C60pi11:1:0.0230896163,C60pi12:1:0.0057941033,C60pi13:1:0.0125394534,C60pi14:1:0.0204526478,C60pi15:1:0.0070629602,C60pi16:1:0.0117982741,C60pi17:1:0.0068334668,C60pi18:1:0.0433775839,C60pi19:1:0.0318278731,C60pi20:1:0.0222546108,C60pi21:1:0.0102264969,C60pi22:1:0.0150545891,C60pi23:1:0.0134159878,C60pi24:1:0.0148552065,C60pi25:1:0.0239111516,C60pi26:1:0.0128776278,C60pi27:1:0.0222318842,C60pi28:1:0.0247444742,C60pi29:1:0.0214274810,C60pi30:1:0.0115001882,C60pi31:1:0.0076017389,C60pi32:1:0.0130258568,C60pi33:1:0.0093701965,C60pi34:1:0.0467194264,C60pi35:1:0.0441940314,C60pi36:1:0.0322263154,C60pi37:1:0.0402999891,C60pi38:1:0.0150234227,C60pi39:1:0.0104589903,C60pi40:1:0.0214742395,C60pi41:1:0.0154957836,C60pi42:1:0.0101789953,C60pi43:1:0.0227980379,C60pi44:1:0.0123204539,C60pi45:1:0.0066777583,C60pi46:1:0.0004150083,C60pi47:1:0.0344385130,C60pi48:1:0.0113663379,C60pi49:1:0.0127143049,C60pi50:1:0.0124323741,C60pi51:1:0.0262124415,C60pi52:1:0.0064994957,C60pi53:1:0.0103203293,C60pi54:1:0.0142463512,C60pi55:1:0.0215600067,C60pi56:1:0.0199150700,C60pi57:1:0.0038964200,C60pi58:1:0.0113448855,C60pi59:1:0.0128595846,C60pi60:1:0.0117656776}+G4
WARNING: Your input class weight 0.000415008 is very small and may cause numerical issues
Optimizing NNI: done in 6.16279 secs using 640.3% CPU
Model LG+C60+G4 is alias for LG+POISSON+G+FMIX{C60pi1:1:0.0169698865,C60pi2:1:0.0211683374,C60pi3:1:0.0276589079,C60pi4:1:0.0065675964,C60pi5:1:0.0141221416,C60pi6:1:0.0068774834,C60pi7:1:0.0146909701,C60pi8:1:0.0067225777,C60pi9:1:0.0018396660,C60pi10:1:0.0102547197,C60pi11:1:0.0230896163,C60pi12:1:0.0057941033,C60pi13:1:0.0125394534,C60pi14:1:0.0204526478,C60pi15:1:0.0070629602,C60pi16:1:0.0117982741,C60pi17:1:0.0068334668,C60pi18:1:0.0433775839,C60pi19:1:0.0318278731,C60pi20:1:0.0222546108,C60pi21:1:0.0102264969,C60pi22:1:0.0150545891,C60pi23:1:0.0134159878,C60pi24:1:0.0148552065,C60pi25:1:0.0239111516,C60pi26:1:0.0128776278,C60pi27:1:0.0222318842,C60pi28:1:0.0247444742,C60pi29:1:0.0214274810,C60pi30:1:0.0115001882,C60pi31:1:0.0076017389,C60pi32:1:0.0130258568,C60pi33:1:0.0093701965,C60pi34:1:0.0467194264,C60pi35:1:0.0441940314,C60pi36:1:0.0322263154,C60pi37:1:0.0402999891,C60pi38:1:0.0150234227,C60pi39:1:0.0104589903,C60pi40:1:0.0214742395,C60pi41:1:0.0154957836,C60pi42:1:0.0101789953,C60pi43:1:0.0227980379,C60pi44:1:0.0123204539,C60pi45:1:0.0066777583,C60pi46:1:0.0004150083,C60pi47:1:0.0344385130,C60pi48:1:0.0113663379,C60pi49:1:0.0127143049,C60pi50:1:0.0124323741,C60pi51:1:0.0262124415,C60pi52:1:0.0064994957,C60pi53:1:0.0103203293,C60pi54:1:0.0142463512,C60pi55:1:0.0215600067,C60pi56:1:0.0199150700,C60pi57:1:0.0038964200,C60pi58:1:0.0113448855,C60pi59:1:0.0128595846,C60pi60:1:0.0117656776}+G4
WARNING: Your input class weight 0.000415008 is very small and may cause numerical issues
Optimizing NNI: done in 5.99428 secs using 643.3% CPU
Model LG+C60+G4 is alias for LG+POISSON+G+FMIX{C60pi1:1:0.0169698865,C60pi2:1:0.0211683374,C60pi3:1:0.0276589079,C60pi4:1:0.0065675964,C60pi5:1:0.0141221416,C60pi6:1:0.0068774834,C60pi7:1:0.0146909701,C60pi8:1:0.0067225777,C60pi9:1:0.0018396660,C60pi10:1:0.0102547197,C60pi11:1:0.0230896163,C60pi12:1:0.0057941033,C60pi13:1:0.0125394534,C60pi14:1:0.0204526478,C60pi15:1:0.0070629602,C60pi16:1:0.0117982741,C60pi17:1:0.0068334668,C60pi18:1:0.0433775839,C60pi19:1:0.0318278731,C60pi20:1:0.0222546108,C60pi21:1:0.0102264969,C60pi22:1:0.0150545891,C60pi23:1:0.0134159878,C60pi24:1:0.0148552065,C60pi25:1:0.0239111516,C60pi26:1:0.0128776278,C60pi27:1:0.0222318842,C60pi28:1:0.0247444742,C60pi29:1:0.0214274810,C60pi30:1:0.0115001882,C60pi31:1:0.0076017389,C60pi32:1:0.0130258568,C60pi33:1:0.0093701965,C60pi34:1:0.0467194264,C60pi35:1:0.0441940314,C60pi36:1:0.0322263154,C60pi37:1:0.0402999891,C60pi38:1:0.0150234227,C60pi39:1:0.0104589903,C60pi40:1:0.0214742395,C60pi41:1:0.0154957836,C60pi42:1:0.0101789953,C60pi43:1:0.0227980379,C60pi44:1:0.0123204539,C60pi45:1:0.0066777583,C60pi46:1:0.0004150083,C60pi47:1:0.0344385130,C60pi48:1:0.0113663379,C60pi49:1:0.0127143049,C60pi50:1:0.0124323741,C60pi51:1:0.0262124415,C60pi52:1:0.0064994957,C60pi53:1:0.0103203293,C60pi54:1:0.0142463512,C60pi55:1:0.0215600067,C60pi56:1:0.0199150700,C60pi57:1:0.0038964200,C60pi58:1:0.0113448855,C60pi59:1:0.0128595846,C60pi60:1:0.0117656776}+G4
WARNING: Your input class weight 0.000415008 is very small and may cause numerical issues
Optimizing NNI: done in 4.45999 secs using 636.2% CPU
Model LG+C60+G4 is alias for LG+POISSON+G+FMIX{C60pi1:1:0.0169698865,C60pi2:1:0.0211683374,C60pi3:1:0.0276589079,C60pi4:1:0.0065675964,C60pi5:1:0.0141221416,C60pi6:1:0.0068774834,C60pi7:1:0.0146909701,C60pi8:1:0.0067225777,C60pi9:1:0.0018396660,C60pi10:1:0.0102547197,C60pi11:1:0.0230896163,C60pi12:1:0.0057941033,C60pi13:1:0.0125394534,C60pi14:1:0.0204526478,C60pi15:1:0.0070629602,C60pi16:1:0.0117982741,C60pi17:1:0.0068334668,C60pi18:1:0.0433775839,C60pi19:1:0.0318278731,C60pi20:1:0.0222546108,C60pi21:1:0.0102264969,C60pi22:1:0.0150545891,C60pi23:1:0.0134159878,C60pi24:1:0.0148552065,C60pi25:1:0.0239111516,C60pi26:1:0.0128776278,C60pi27:1:0.0222318842,C60pi28:1:0.0247444742,C60pi29:1:0.0214274810,C60pi30:1:0.0115001882,C60pi31:1:0.0076017389,C60pi32:1:0.0130258568,C60pi33:1:0.0093701965,C60pi34:1:0.0467194264,C60pi35:1:0.0441940314,C60pi36:1:0.0322263154,C60pi37:1:0.0402999891,C60pi38:1:0.0150234227,C60pi39:1:0.0104589903,C60pi40:1:0.0214742395,C60pi41:1:0.0154957836,C60pi42:1:0.0101789953,C60pi43:1:0.0227980379,C60pi44:1:0.0123204539,C60pi45:1:0.0066777583,C60pi46:1:0.0004150083,C60pi47:1:0.0344385130,C60pi48:1:0.0113663379,C60pi49:1:0.0127143049,C60pi50:1:0.0124323741,C60pi51:1:0.0262124415,C60pi52:1:0.0064994957,C60pi53:1:0.0103203293,C60pi54:1:0.0142463512,C60pi55:1:0.0215600067,C60pi56:1:0.0199150700,C60pi57:1:0.0038964200,C60pi58:1:0.0113448855,C60pi59:1:0.0128595846,C60pi60:1:0.0117656776}+G4
WARNING: Your input class weight 0.000415008 is very small and may cause numerical issues
Optimizing NNI: done in 8.20194 secs using 645.6% CPU
Model LG+C60+G4 is alias for LG+POISSON+G+FMIX{C60pi1:1:0.0169698865,C60pi2:1:0.0211683374,C60pi3:1:0.0276589079,C60pi4:1:0.0065675964,C60pi5:1:0.0141221416,C60pi6:1:0.0068774834,C60pi7:1:0.0146909701,C60pi8:1:0.0067225777,C60pi9:1:0.0018396660,C60pi10:1:0.0102547197,C60pi11:1:0.0230896163,C60pi12:1:0.0057941033,C60pi13:1:0.0125394534,C60pi14:1:0.0204526478,C60pi15:1:0.0070629602,C60pi16:1:0.0117982741,C60pi17:1:0.0068334668,C60pi18:1:0.0433775839,C60pi19:1:0.0318278731,C60pi20:1:0.0222546108,C60pi21:1:0.0102264969,C60pi22:1:0.0150545891,C60pi23:1:0.0134159878,C60pi24:1:0.0148552065,C60pi25:1:0.0239111516,C60pi26:1:0.0128776278,C60pi27:1:0.0222318842,C60pi28:1:0.0247444742,C60pi29:1:0.0214274810,C60pi30:1:0.0115001882,C60pi31:1:0.0076017389,C60pi32:1:0.0130258568,C60pi33:1:0.0093701965,C60pi34:1:0.0467194264,C60pi35:1:0.0441940314,C60pi36:1:0.0322263154,C60pi37:1:0.0402999891,C60pi38:1:0.0150234227,C60pi39:1:0.0104589903,C60pi40:1:0.0214742395,C60pi41:1:0.0154957836,C60pi42:1:0.0101789953,C60pi43:1:0.0227980379,C60pi44:1:0.0123204539,C60pi45:1:0.0066777583,C60pi46:1:0.0004150083,C60pi47:1:0.0344385130,C60pi48:1:0.0113663379,C60pi49:1:0.0127143049,C60pi50:1:0.0124323741,C60pi51:1:0.0262124415,C60pi52:1:0.0064994957,C60pi53:1:0.0103203293,C60pi54:1:0.0142463512,C60pi55:1:0.0215600067,C60pi56:1:0.0199150700,C60pi57:1:0.0038964200,C60pi58:1:0.0113448855,C60pi59:1:0.0128595846,C60pi60:1:0.0117656776}+G4
WARNING: Your input class weight 0.000415008 is very small and may cause numerical issues
Optimizing NNI: done in 6.68251 secs using 651% CPU
Model LG+C60+G4 is alias for LG+POISSON+G+FMIX{C60pi1:1:0.0169698865,C60pi2:1:0.0211683374,C60pi3:1:0.0276589079,C60pi4:1:0.0065675964,C60pi5:1:0.0141221416,C60pi6:1:0.0068774834,C60pi7:1:0.0146909701,C60pi8:1:0.0067225777,C60pi9:1:0.0018396660,C60pi10:1:0.0102547197,C60pi11:1:0.0230896163,C60pi12:1:0.0057941033,C60pi13:1:0.0125394534,C60pi14:1:0.0204526478,C60pi15:1:0.0070629602,C60pi16:1:0.0117982741,C60pi17:1:0.0068334668,C60pi18:1:0.0433775839,C60pi19:1:0.0318278731,C60pi20:1:0.0222546108,C60pi21:1:0.0102264969,C60pi22:1:0.0150545891,C60pi23:1:0.0134159878,C60pi24:1:0.0148552065,C60pi25:1:0.0239111516,C60pi26:1:0.0128776278,C60pi27:1:0.0222318842,C60pi28:1:0.0247444742,C60pi29:1:0.0214274810,C60pi30:1:0.0115001882,C60pi31:1:0.0076017389,C60pi32:1:0.0130258568,C60pi33:1:0.0093701965,C60pi34:1:0.0467194264,C60pi35:1:0.0441940314,C60pi36:1:0.0322263154,C60pi37:1:0.0402999891,C60pi38:1:0.0150234227,C60pi39:1:0.0104589903,C60pi40:1:0.0214742395,C60pi41:1:0.0154957836,C60pi42:1:0.0101789953,C60pi43:1:0.0227980379,C60pi44:1:0.0123204539,C60pi45:1:0.0066777583,C60pi46:1:0.0004150083,C60pi47:1:0.0344385130,C60pi48:1:0.0113663379,C60pi49:1:0.0127143049,C60pi50:1:0.0124323741,C60pi51:1:0.0262124415,C60pi52:1:0.0064994957,C60pi53:1:0.0103203293,C60pi54:1:0.0142463512,C60pi55:1:0.0215600067,C60pi56:1:0.0199150700,C60pi57:1:0.0038964200,C60pi58:1:0.0113448855,C60pi59:1:0.0128595846,C60pi60:1:0.0117656776}+G4
WARNING: Your input class weight 0.000415008 is very small and may cause numerical issues
Optimizing NNI: done in 7.35338 secs using 651.4% CPU
600 samples done
Model LG+C60+G4 is alias for LG+POISSON+G+FMIX{C60pi1:1:0.0169698865,C60pi2:1:0.0211683374,C60pi3:1:0.0276589079,C60pi4:1:0.0065675964,C60pi5:1:0.0141221416,C60pi6:1:0.0068774834,C60pi7:1:0.0146909701,C60pi8:1:0.0067225777,C60pi9:1:0.0018396660,C60pi10:1:0.0102547197,C60pi11:1:0.0230896163,C60pi12:1:0.0057941033,C60pi13:1:0.0125394534,C60pi14:1:0.0204526478,C60pi15:1:0.0070629602,C60pi16:1:0.0117982741,C60pi17:1:0.0068334668,C60pi18:1:0.0433775839,C60pi19:1:0.0318278731,C60pi20:1:0.0222546108,C60pi21:1:0.0102264969,C60pi22:1:0.0150545891,C60pi23:1:0.0134159878,C60pi24:1:0.0148552065,C60pi25:1:0.0239111516,C60pi26:1:0.0128776278,C60pi27:1:0.0222318842,C60pi28:1:0.0247444742,C60pi29:1:0.0214274810,C60pi30:1:0.0115001882,C60pi31:1:0.0076017389,C60pi32:1:0.0130258568,C60pi33:1:0.0093701965,C60pi34:1:0.0467194264,C60pi35:1:0.0441940314,C60pi36:1:0.0322263154,C60pi37:1:0.0402999891,C60pi38:1:0.0150234227,C60pi39:1:0.0104589903,C60pi40:1:0.0214742395,C60pi41:1:0.0154957836,C60pi42:1:0.0101789953,C60pi43:1:0.0227980379,C60pi44:1:0.0123204539,C60pi45:1:0.0066777583,C60pi46:1:0.0004150083,C60pi47:1:0.0344385130,C60pi48:1:0.0113663379,C60pi49:1:0.0127143049,C60pi50:1:0.0124323741,C60pi51:1:0.0262124415,C60pi52:1:0.0064994957,C60pi53:1:0.0103203293,C60pi54:1:0.0142463512,C60pi55:1:0.0215600067,C60pi56:1:0.0199150700,C60pi57:1:0.0038964200,C60pi58:1:0.0113448855,C60pi59:1:0.0128595846,C60pi60:1:0.0117656776}+G4
WARNING: Your input class weight 0.000415008 is very small and may cause numerical issues
Optimizing NNI: done in 7.78219 secs using 640.2% CPU
Model LG+C60+G4 is alias for LG+POISSON+G+FMIX{C60pi1:1:0.0169698865,C60pi2:1:0.0211683374,C60pi3:1:0.0276589079,C60pi4:1:0.0065675964,C60pi5:1:0.0141221416,C60pi6:1:0.0068774834,C60pi7:1:0.0146909701,C60pi8:1:0.0067225777,C60pi9:1:0.0018396660,C60pi10:1:0.0102547197,C60pi11:1:0.0230896163,C60pi12:1:0.0057941033,C60pi13:1:0.0125394534,C60pi14:1:0.0204526478,C60pi15:1:0.0070629602,C60pi16:1:0.0117982741,C60pi17:1:0.0068334668,C60pi18:1:0.0433775839,C60pi19:1:0.0318278731,C60pi20:1:0.0222546108,C60pi21:1:0.0102264969,C60pi22:1:0.0150545891,C60pi23:1:0.0134159878,C60pi24:1:0.0148552065,C60pi25:1:0.0239111516,C60pi26:1:0.0128776278,C60pi27:1:0.0222318842,C60pi28:1:0.0247444742,C60pi29:1:0.0214274810,C60pi30:1:0.0115001882,C60pi31:1:0.0076017389,C60pi32:1:0.0130258568,C60pi33:1:0.0093701965,C60pi34:1:0.0467194264,C60pi35:1:0.0441940314,C60pi36:1:0.0322263154,C60pi37:1:0.0402999891,C60pi38:1:0.0150234227,C60pi39:1:0.0104589903,C60pi40:1:0.0214742395,C60pi41:1:0.0154957836,C60pi42:1:0.0101789953,C60pi43:1:0.0227980379,C60pi44:1:0.0123204539,C60pi45:1:0.0066777583,C60pi46:1:0.0004150083,C60pi47:1:0.0344385130,C60pi48:1:0.0113663379,C60pi49:1:0.0127143049,C60pi50:1:0.0124323741,C60pi51:1:0.0262124415,C60pi52:1:0.0064994957,C60pi53:1:0.0103203293,C60pi54:1:0.0142463512,C60pi55:1:0.0215600067,C60pi56:1:0.0199150700,C60pi57:1:0.0038964200,C60pi58:1:0.0113448855,C60pi59:1:0.0128595846,C60pi60:1:0.0117656776}+G4
WARNING: Your input class weight 0.000415008 is very small and may cause numerical issues
Optimizing NNI: done in 4.22801 secs using 657.5% CPU
Model LG+C60+G4 is alias for LG+POISSON+G+FMIX{C60pi1:1:0.0169698865,C60pi2:1:0.0211683374,C60pi3:1:0.0276589079,C60pi4:1:0.0065675964,C60pi5:1:0.0141221416,C60pi6:1:0.0068774834,C60pi7:1:0.0146909701,C60pi8:1:0.0067225777,C60pi9:1:0.0018396660,C60pi10:1:0.0102547197,C60pi11:1:0.0230896163,C60pi12:1:0.0057941033,C60pi13:1:0.0125394534,C60pi14:1:0.0204526478,C60pi15:1:0.0070629602,C60pi16:1:0.0117982741,C60pi17:1:0.0068334668,C60pi18:1:0.0433775839,C60pi19:1:0.0318278731,C60pi20:1:0.0222546108,C60pi21:1:0.0102264969,C60pi22:1:0.0150545891,C60pi23:1:0.0134159878,C60pi24:1:0.0148552065,C60pi25:1:0.0239111516,C60pi26:1:0.0128776278,C60pi27:1:0.0222318842,C60pi28:1:0.0247444742,C60pi29:1:0.0214274810,C60pi30:1:0.0115001882,C60pi31:1:0.0076017389,C60pi32:1:0.0130258568,C60pi33:1:0.0093701965,C60pi34:1:0.0467194264,C60pi35:1:0.0441940314,C60pi36:1:0.0322263154,C60pi37:1:0.0402999891,C60pi38:1:0.0150234227,C60pi39:1:0.0104589903,C60pi40:1:0.0214742395,C60pi41:1:0.0154957836,C60pi42:1:0.0101789953,C60pi43:1:0.0227980379,C60pi44:1:0.0123204539,C60pi45:1:0.0066777583,C60pi46:1:0.0004150083,C60pi47:1:0.0344385130,C60pi48:1:0.0113663379,C60pi49:1:0.0127143049,C60pi50:1:0.0124323741,C60pi51:1:0.0262124415,C60pi52:1:0.0064994957,C60pi53:1:0.0103203293,C60pi54:1:0.0142463512,C60pi55:1:0.0215600067,C60pi56:1:0.0199150700,C60pi57:1:0.0038964200,C60pi58:1:0.0113448855,C60pi59:1:0.0128595846,C60pi60:1:0.0117656776}+G4
WARNING: Your input class weight 0.000415008 is very small and may cause numerical issues
Optimizing NNI: done in 4.25895 secs using 663.4% CPU
Model LG+C60+G4 is alias for LG+POISSON+G+FMIX{C60pi1:1:0.0169698865,C60pi2:1:0.0211683374,C60pi3:1:0.0276589079,C60pi4:1:0.0065675964,C60pi5:1:0.0141221416,C60pi6:1:0.0068774834,C60pi7:1:0.0146909701,C60pi8:1:0.0067225777,C60pi9:1:0.0018396660,C60pi10:1:0.0102547197,C60pi11:1:0.0230896163,C60pi12:1:0.0057941033,C60pi13:1:0.0125394534,C60pi14:1:0.0204526478,C60pi15:1:0.0070629602,C60pi16:1:0.0117982741,C60pi17:1:0.0068334668,C60pi18:1:0.0433775839,C60pi19:1:0.0318278731,C60pi20:1:0.0222546108,C60pi21:1:0.0102264969,C60pi22:1:0.0150545891,C60pi23:1:0.0134159878,C60pi24:1:0.0148552065,C60pi25:1:0.0239111516,C60pi26:1:0.0128776278,C60pi27:1:0.0222318842,C60pi28:1:0.0247444742,C60pi29:1:0.0214274810,C60pi30:1:0.0115001882,C60pi31:1:0.0076017389,C60pi32:1:0.0130258568,C60pi33:1:0.0093701965,C60pi34:1:0.0467194264,C60pi35:1:0.0441940314,C60pi36:1:0.0322263154,C60pi37:1:0.0402999891,C60pi38:1:0.0150234227,C60pi39:1:0.0104589903,C60pi40:1:0.0214742395,C60pi41:1:0.0154957836,C60pi42:1:0.0101789953,C60pi43:1:0.0227980379,C60pi44:1:0.0123204539,C60pi45:1:0.0066777583,C60pi46:1:0.0004150083,C60pi47:1:0.0344385130,C60pi48:1:0.0113663379,C60pi49:1:0.0127143049,C60pi50:1:0.0124323741,C60pi51:1:0.0262124415,C60pi52:1:0.0064994957,C60pi53:1:0.0103203293,C60pi54:1:0.0142463512,C60pi55:1:0.0215600067,C60pi56:1:0.0199150700,C60pi57:1:0.0038964200,C60pi58:1:0.0113448855,C60pi59:1:0.0128595846,C60pi60:1:0.0117656776}+G4
WARNING: Your input class weight 0.000415008 is very small and may cause numerical issues
Optimizing NNI: done in 4.47183 secs using 643.2% CPU
Model LG+C60+G4 is alias for LG+POISSON+G+FMIX{C60pi1:1:0.0169698865,C60pi2:1:0.0211683374,C60pi3:1:0.0276589079,C60pi4:1:0.0065675964,C60pi5:1:0.0141221416,C60pi6:1:0.0068774834,C60pi7:1:0.0146909701,C60pi8:1:0.0067225777,C60pi9:1:0.0018396660,C60pi10:1:0.0102547197,C60pi11:1:0.0230896163,C60pi12:1:0.0057941033,C60pi13:1:0.0125394534,C60pi14:1:0.0204526478,C60pi15:1:0.0070629602,C60pi16:1:0.0117982741,C60pi17:1:0.0068334668,C60pi18:1:0.0433775839,C60pi19:1:0.0318278731,C60pi20:1:0.0222546108,C60pi21:1:0.0102264969,C60pi22:1:0.0150545891,C60pi23:1:0.0134159878,C60pi24:1:0.0148552065,C60pi25:1:0.0239111516,C60pi26:1:0.0128776278,C60pi27:1:0.0222318842,C60pi28:1:0.0247444742,C60pi29:1:0.0214274810,C60pi30:1:0.0115001882,C60pi31:1:0.0076017389,C60pi32:1:0.0130258568,C60pi33:1:0.0093701965,C60pi34:1:0.0467194264,C60pi35:1:0.0441940314,C60pi36:1:0.0322263154,C60pi37:1:0.0402999891,C60pi38:1:0.0150234227,C60pi39:1:0.0104589903,C60pi40:1:0.0214742395,C60pi41:1:0.0154957836,C60pi42:1:0.0101789953,C60pi43:1:0.0227980379,C60pi44:1:0.0123204539,C60pi45:1:0.0066777583,C60pi46:1:0.0004150083,C60pi47:1:0.0344385130,C60pi48:1:0.0113663379,C60pi49:1:0.0127143049,C60pi50:1:0.0124323741,C60pi51:1:0.0262124415,C60pi52:1:0.0064994957,C60pi53:1:0.0103203293,C60pi54:1:0.0142463512,C60pi55:1:0.0215600067,C60pi56:1:0.0199150700,C60pi57:1:0.0038964200,C60pi58:1:0.0113448855,C60pi59:1:0.0128595846,C60pi60:1:0.0117656776}+G4
WARNING: Your input class weight 0.000415008 is very small and may cause numerical issues
Optimizing NNI: done in 6.50609 secs using 645.2% CPU
Model LG+C60+G4 is alias for LG+POISSON+G+FMIX{C60pi1:1:0.0169698865,C60pi2:1:0.0211683374,C60pi3:1:0.0276589079,C60pi4:1:0.0065675964,C60pi5:1:0.0141221416,C60pi6:1:0.0068774834,C60pi7:1:0.0146909701,C60pi8:1:0.0067225777,C60pi9:1:0.0018396660,C60pi10:1:0.0102547197,C60pi11:1:0.0230896163,C60pi12:1:0.0057941033,C60pi13:1:0.0125394534,C60pi14:1:0.0204526478,C60pi15:1:0.0070629602,C60pi16:1:0.0117982741,C60pi17:1:0.0068334668,C60pi18:1:0.0433775839,C60pi19:1:0.0318278731,C60pi20:1:0.0222546108,C60pi21:1:0.0102264969,C60pi22:1:0.0150545891,C60pi23:1:0.0134159878,C60pi24:1:0.0148552065,C60pi25:1:0.0239111516,C60pi26:1:0.0128776278,C60pi27:1:0.0222318842,C60pi28:1:0.0247444742,C60pi29:1:0.0214274810,C60pi30:1:0.0115001882,C60pi31:1:0.0076017389,C60pi32:1:0.0130258568,C60pi33:1:0.0093701965,C60pi34:1:0.0467194264,C60pi35:1:0.0441940314,C60pi36:1:0.0322263154,C60pi37:1:0.0402999891,C60pi38:1:0.0150234227,C60pi39:1:0.0104589903,C60pi40:1:0.0214742395,C60pi41:1:0.0154957836,C60pi42:1:0.0101789953,C60pi43:1:0.0227980379,C60pi44:1:0.0123204539,C60pi45:1:0.0066777583,C60pi46:1:0.0004150083,C60pi47:1:0.0344385130,C60pi48:1:0.0113663379,C60pi49:1:0.0127143049,C60pi50:1:0.0124323741,C60pi51:1:0.0262124415,C60pi52:1:0.0064994957,C60pi53:1:0.0103203293,C60pi54:1:0.0142463512,C60pi55:1:0.0215600067,C60pi56:1:0.0199150700,C60pi57:1:0.0038964200,C60pi58:1:0.0113448855,C60pi59:1:0.0128595846,C60pi60:1:0.0117656776}+G4
WARNING: Your input class weight 0.000415008 is very small and may cause numerical issues
Optimizing NNI: done in 6.11755 secs using 647.3% CPU
Model LG+C60+G4 is alias for LG+POISSON+G+FMIX{C60pi1:1:0.0169698865,C60pi2:1:0.0211683374,C60pi3:1:0.0276589079,C60pi4:1:0.0065675964,C60pi5:1:0.0141221416,C60pi6:1:0.0068774834,C60pi7:1:0.0146909701,C60pi8:1:0.0067225777,C60pi9:1:0.0018396660,C60pi10:1:0.0102547197,C60pi11:1:0.0230896163,C60pi12:1:0.0057941033,C60pi13:1:0.0125394534,C60pi14:1:0.0204526478,C60pi15:1:0.0070629602,C60pi16:1:0.0117982741,C60pi17:1:0.0068334668,C60pi18:1:0.0433775839,C60pi19:1:0.0318278731,C60pi20:1:0.0222546108,C60pi21:1:0.0102264969,C60pi22:1:0.0150545891,C60pi23:1:0.0134159878,C60pi24:1:0.0148552065,C60pi25:1:0.0239111516,C60pi26:1:0.0128776278,C60pi27:1:0.0222318842,C60pi28:1:0.0247444742,C60pi29:1:0.0214274810,C60pi30:1:0.0115001882,C60pi31:1:0.0076017389,C60pi32:1:0.0130258568,C60pi33:1:0.0093701965,C60pi34:1:0.0467194264,C60pi35:1:0.0441940314,C60pi36:1:0.0322263154,C60pi37:1:0.0402999891,C60pi38:1:0.0150234227,C60pi39:1:0.0104589903,C60pi40:1:0.0214742395,C60pi41:1:0.0154957836,C60pi42:1:0.0101789953,C60pi43:1:0.0227980379,C60pi44:1:0.0123204539,C60pi45:1:0.0066777583,C60pi46:1:0.0004150083,C60pi47:1:0.0344385130,C60pi48:1:0.0113663379,C60pi49:1:0.0127143049,C60pi50:1:0.0124323741,C60pi51:1:0.0262124415,C60pi52:1:0.0064994957,C60pi53:1:0.0103203293,C60pi54:1:0.0142463512,C60pi55:1:0.0215600067,C60pi56:1:0.0199150700,C60pi57:1:0.0038964200,C60pi58:1:0.0113448855,C60pi59:1:0.0128595846,C60pi60:1:0.0117656776}+G4
WARNING: Your input class weight 0.000415008 is very small and may cause numerical issues
Optimizing NNI: done in 5.09907 secs using 634.4% CPU
Model LG+C60+G4 is alias for LG+POISSON+G+FMIX{C60pi1:1:0.0169698865,C60pi2:1:0.0211683374,C60pi3:1:0.0276589079,C60pi4:1:0.0065675964,C60pi5:1:0.0141221416,C60pi6:1:0.0068774834,C60pi7:1:0.0146909701,C60pi8:1:0.0067225777,C60pi9:1:0.0018396660,C60pi10:1:0.0102547197,C60pi11:1:0.0230896163,C60pi12:1:0.0057941033,C60pi13:1:0.0125394534,C60pi14:1:0.0204526478,C60pi15:1:0.0070629602,C60pi16:1:0.0117982741,C60pi17:1:0.0068334668,C60pi18:1:0.0433775839,C60pi19:1:0.0318278731,C60pi20:1:0.0222546108,C60pi21:1:0.0102264969,C60pi22:1:0.0150545891,C60pi23:1:0.0134159878,C60pi24:1:0.0148552065,C60pi25:1:0.0239111516,C60pi26:1:0.0128776278,C60pi27:1:0.0222318842,C60pi28:1:0.0247444742,C60pi29:1:0.0214274810,C60pi30:1:0.0115001882,C60pi31:1:0.0076017389,C60pi32:1:0.0130258568,C60pi33:1:0.0093701965,C60pi34:1:0.0467194264,C60pi35:1:0.0441940314,C60pi36:1:0.0322263154,C60pi37:1:0.0402999891,C60pi38:1:0.0150234227,C60pi39:1:0.0104589903,C60pi40:1:0.0214742395,C60pi41:1:0.0154957836,C60pi42:1:0.0101789953,C60pi43:1:0.0227980379,C60pi44:1:0.0123204539,C60pi45:1:0.0066777583,C60pi46:1:0.0004150083,C60pi47:1:0.0344385130,C60pi48:1:0.0113663379,C60pi49:1:0.0127143049,C60pi50:1:0.0124323741,C60pi51:1:0.0262124415,C60pi52:1:0.0064994957,C60pi53:1:0.0103203293,C60pi54:1:0.0142463512,C60pi55:1:0.0215600067,C60pi56:1:0.0199150700,C60pi57:1:0.0038964200,C60pi58:1:0.0113448855,C60pi59:1:0.0128595846,C60pi60:1:0.0117656776}+G4
WARNING: Your input class weight 0.000415008 is very small and may cause numerical issues
Optimizing NNI: done in 5.87008 secs using 660.6% CPU
Model LG+C60+G4 is alias for LG+POISSON+G+FMIX{C60pi1:1:0.0169698865,C60pi2:1:0.0211683374,C60pi3:1:0.0276589079,C60pi4:1:0.0065675964,C60pi5:1:0.0141221416,C60pi6:1:0.0068774834,C60pi7:1:0.0146909701,C60pi8:1:0.0067225777,C60pi9:1:0.0018396660,C60pi10:1:0.0102547197,C60pi11:1:0.0230896163,C60pi12:1:0.0057941033,C60pi13:1:0.0125394534,C60pi14:1:0.0204526478,C60pi15:1:0.0070629602,C60pi16:1:0.0117982741,C60pi17:1:0.0068334668,C60pi18:1:0.0433775839,C60pi19:1:0.0318278731,C60pi20:1:0.0222546108,C60pi21:1:0.0102264969,C60pi22:1:0.0150545891,C60pi23:1:0.0134159878,C60pi24:1:0.0148552065,C60pi25:1:0.0239111516,C60pi26:1:0.0128776278,C60pi27:1:0.0222318842,C60pi28:1:0.0247444742,C60pi29:1:0.0214274810,C60pi30:1:0.0115001882,C60pi31:1:0.0076017389,C60pi32:1:0.0130258568,C60pi33:1:0.0093701965,C60pi34:1:0.0467194264,C60pi35:1:0.0441940314,C60pi36:1:0.0322263154,C60pi37:1:0.0402999891,C60pi38:1:0.0150234227,C60pi39:1:0.0104589903,C60pi40:1:0.0214742395,C60pi41:1:0.0154957836,C60pi42:1:0.0101789953,C60pi43:1:0.0227980379,C60pi44:1:0.0123204539,C60pi45:1:0.0066777583,C60pi46:1:0.0004150083,C60pi47:1:0.0344385130,C60pi48:1:0.0113663379,C60pi49:1:0.0127143049,C60pi50:1:0.0124323741,C60pi51:1:0.0262124415,C60pi52:1:0.0064994957,C60pi53:1:0.0103203293,C60pi54:1:0.0142463512,C60pi55:1:0.0215600067,C60pi56:1:0.0199150700,C60pi57:1:0.0038964200,C60pi58:1:0.0113448855,C60pi59:1:0.0128595846,C60pi60:1:0.0117656776}+G4
WARNING: Your input class weight 0.000415008 is very small and may cause numerical issues
Optimizing NNI: done in 5.78422 secs using 641.7% CPU
Model LG+C60+G4 is alias for LG+POISSON+G+FMIX{C60pi1:1:0.0169698865,C60pi2:1:0.0211683374,C60pi3:1:0.0276589079,C60pi4:1:0.0065675964,C60pi5:1:0.0141221416,C60pi6:1:0.0068774834,C60pi7:1:0.0146909701,C60pi8:1:0.0067225777,C60pi9:1:0.0018396660,C60pi10:1:0.0102547197,C60pi11:1:0.0230896163,C60pi12:1:0.0057941033,C60pi13:1:0.0125394534,C60pi14:1:0.0204526478,C60pi15:1:0.0070629602,C60pi16:1:0.0117982741,C60pi17:1:0.0068334668,C60pi18:1:0.0433775839,C60pi19:1:0.0318278731,C60pi20:1:0.0222546108,C60pi21:1:0.0102264969,C60pi22:1:0.0150545891,C60pi23:1:0.0134159878,C60pi24:1:0.0148552065,C60pi25:1:0.0239111516,C60pi26:1:0.0128776278,C60pi27:1:0.0222318842,C60pi28:1:0.0247444742,C60pi29:1:0.0214274810,C60pi30:1:0.0115001882,C60pi31:1:0.0076017389,C60pi32:1:0.0130258568,C60pi33:1:0.0093701965,C60pi34:1:0.0467194264,C60pi35:1:0.0441940314,C60pi36:1:0.0322263154,C60pi37:1:0.0402999891,C60pi38:1:0.0150234227,C60pi39:1:0.0104589903,C60pi40:1:0.0214742395,C60pi41:1:0.0154957836,C60pi42:1:0.0101789953,C60pi43:1:0.0227980379,C60pi44:1:0.0123204539,C60pi45:1:0.0066777583,C60pi46:1:0.0004150083,C60pi47:1:0.0344385130,C60pi48:1:0.0113663379,C60pi49:1:0.0127143049,C60pi50:1:0.0124323741,C60pi51:1:0.0262124415,C60pi52:1:0.0064994957,C60pi53:1:0.0103203293,C60pi54:1:0.0142463512,C60pi55:1:0.0215600067,C60pi56:1:0.0199150700,C60pi57:1:0.0038964200,C60pi58:1:0.0113448855,C60pi59:1:0.0128595846,C60pi60:1:0.0117656776}+G4
WARNING: Your input class weight 0.000415008 is very small and may cause numerical issues
Optimizing NNI: done in 5.76216 secs using 661.2% CPU
Model LG+C60+G4 is alias for LG+POISSON+G+FMIX{C60pi1:1:0.0169698865,C60pi2:1:0.0211683374,C60pi3:1:0.0276589079,C60pi4:1:0.0065675964,C60pi5:1:0.0141221416,C60pi6:1:0.0068774834,C60pi7:1:0.0146909701,C60pi8:1:0.0067225777,C60pi9:1:0.0018396660,C60pi10:1:0.0102547197,C60pi11:1:0.0230896163,C60pi12:1:0.0057941033,C60pi13:1:0.0125394534,C60pi14:1:0.0204526478,C60pi15:1:0.0070629602,C60pi16:1:0.0117982741,C60pi17:1:0.0068334668,C60pi18:1:0.0433775839,C60pi19:1:0.0318278731,C60pi20:1:0.0222546108,C60pi21:1:0.0102264969,C60pi22:1:0.0150545891,C60pi23:1:0.0134159878,C60pi24:1:0.0148552065,C60pi25:1:0.0239111516,C60pi26:1:0.0128776278,C60pi27:1:0.0222318842,C60pi28:1:0.0247444742,C60pi29:1:0.0214274810,C60pi30:1:0.0115001882,C60pi31:1:0.0076017389,C60pi32:1:0.0130258568,C60pi33:1:0.0093701965,C60pi34:1:0.0467194264,C60pi35:1:0.0441940314,C60pi36:1:0.0322263154,C60pi37:1:0.0402999891,C60pi38:1:0.0150234227,C60pi39:1:0.0104589903,C60pi40:1:0.0214742395,C60pi41:1:0.0154957836,C60pi42:1:0.0101789953,C60pi43:1:0.0227980379,C60pi44:1:0.0123204539,C60pi45:1:0.0066777583,C60pi46:1:0.0004150083,C60pi47:1:0.0344385130,C60pi48:1:0.0113663379,C60pi49:1:0.0127143049,C60pi50:1:0.0124323741,C60pi51:1:0.0262124415,C60pi52:1:0.0064994957,C60pi53:1:0.0103203293,C60pi54:1:0.0142463512,C60pi55:1:0.0215600067,C60pi56:1:0.0199150700,C60pi57:1:0.0038964200,C60pi58:1:0.0113448855,C60pi59:1:0.0128595846,C60pi60:1:0.0117656776}+G4
WARNING: Your input class weight 0.000415008 is very small and may cause numerical issues
Optimizing NNI: done in 5.07293 secs using 656.2% CPU
Model LG+C60+G4 is alias for LG+POISSON+G+FMIX{C60pi1:1:0.0169698865,C60pi2:1:0.0211683374,C60pi3:1:0.0276589079,C60pi4:1:0.0065675964,C60pi5:1:0.0141221416,C60pi6:1:0.0068774834,C60pi7:1:0.0146909701,C60pi8:1:0.0067225777,C60pi9:1:0.0018396660,C60pi10:1:0.0102547197,C60pi11:1:0.0230896163,C60pi12:1:0.0057941033,C60pi13:1:0.0125394534,C60pi14:1:0.0204526478,C60pi15:1:0.0070629602,C60pi16:1:0.0117982741,C60pi17:1:0.0068334668,C60pi18:1:0.0433775839,C60pi19:1:0.0318278731,C60pi20:1:0.0222546108,C60pi21:1:0.0102264969,C60pi22:1:0.0150545891,C60pi23:1:0.0134159878,C60pi24:1:0.0148552065,C60pi25:1:0.0239111516,C60pi26:1:0.0128776278,C60pi27:1:0.0222318842,C60pi28:1:0.0247444742,C60pi29:1:0.0214274810,C60pi30:1:0.0115001882,C60pi31:1:0.0076017389,C60pi32:1:0.0130258568,C60pi33:1:0.0093701965,C60pi34:1:0.0467194264,C60pi35:1:0.0441940314,C60pi36:1:0.0322263154,C60pi37:1:0.0402999891,C60pi38:1:0.0150234227,C60pi39:1:0.0104589903,C60pi40:1:0.0214742395,C60pi41:1:0.0154957836,C60pi42:1:0.0101789953,C60pi43:1:0.0227980379,C60pi44:1:0.0123204539,C60pi45:1:0.0066777583,C60pi46:1:0.0004150083,C60pi47:1:0.0344385130,C60pi48:1:0.0113663379,C60pi49:1:0.0127143049,C60pi50:1:0.0124323741,C60pi51:1:0.0262124415,C60pi52:1:0.0064994957,C60pi53:1:0.0103203293,C60pi54:1:0.0142463512,C60pi55:1:0.0215600067,C60pi56:1:0.0199150700,C60pi57:1:0.0038964200,C60pi58:1:0.0113448855,C60pi59:1:0.0128595846,C60pi60:1:0.0117656776}+G4
WARNING: Your input class weight 0.000415008 is very small and may cause numerical issues
Optimizing NNI: done in 6.51338 secs using 645.4% CPU
Model LG+C60+G4 is alias for LG+POISSON+G+FMIX{C60pi1:1:0.0169698865,C60pi2:1:0.0211683374,C60pi3:1:0.0276589079,C60pi4:1:0.0065675964,C60pi5:1:0.0141221416,C60pi6:1:0.0068774834,C60pi7:1:0.0146909701,C60pi8:1:0.0067225777,C60pi9:1:0.0018396660,C60pi10:1:0.0102547197,C60pi11:1:0.0230896163,C60pi12:1:0.0057941033,C60pi13:1:0.0125394534,C60pi14:1:0.0204526478,C60pi15:1:0.0070629602,C60pi16:1:0.0117982741,C60pi17:1:0.0068334668,C60pi18:1:0.0433775839,C60pi19:1:0.0318278731,C60pi20:1:0.0222546108,C60pi21:1:0.0102264969,C60pi22:1:0.0150545891,C60pi23:1:0.0134159878,C60pi24:1:0.0148552065,C60pi25:1:0.0239111516,C60pi26:1:0.0128776278,C60pi27:1:0.0222318842,C60pi28:1:0.0247444742,C60pi29:1:0.0214274810,C60pi30:1:0.0115001882,C60pi31:1:0.0076017389,C60pi32:1:0.0130258568,C60pi33:1:0.0093701965,C60pi34:1:0.0467194264,C60pi35:1:0.0441940314,C60pi36:1:0.0322263154,C60pi37:1:0.0402999891,C60pi38:1:0.0150234227,C60pi39:1:0.0104589903,C60pi40:1:0.0214742395,C60pi41:1:0.0154957836,C60pi42:1:0.0101789953,C60pi43:1:0.0227980379,C60pi44:1:0.0123204539,C60pi45:1:0.0066777583,C60pi46:1:0.0004150083,C60pi47:1:0.0344385130,C60pi48:1:0.0113663379,C60pi49:1:0.0127143049,C60pi50:1:0.0124323741,C60pi51:1:0.0262124415,C60pi52:1:0.0064994957,C60pi53:1:0.0103203293,C60pi54:1:0.0142463512,C60pi55:1:0.0215600067,C60pi56:1:0.0199150700,C60pi57:1:0.0038964200,C60pi58:1:0.0113448855,C60pi59:1:0.0128595846,C60pi60:1:0.0117656776}+G4
WARNING: Your input class weight 0.000415008 is very small and may cause numerical issues
Optimizing NNI: done in 8.74666 secs using 647.8% CPU
Model LG+C60+G4 is alias for LG+POISSON+G+FMIX{C60pi1:1:0.0169698865,C60pi2:1:0.0211683374,C60pi3:1:0.0276589079,C60pi4:1:0.0065675964,C60pi5:1:0.0141221416,C60pi6:1:0.0068774834,C60pi7:1:0.0146909701,C60pi8:1:0.0067225777,C60pi9:1:0.0018396660,C60pi10:1:0.0102547197,C60pi11:1:0.0230896163,C60pi12:1:0.0057941033,C60pi13:1:0.0125394534,C60pi14:1:0.0204526478,C60pi15:1:0.0070629602,C60pi16:1:0.0117982741,C60pi17:1:0.0068334668,C60pi18:1:0.0433775839,C60pi19:1:0.0318278731,C60pi20:1:0.0222546108,C60pi21:1:0.0102264969,C60pi22:1:0.0150545891,C60pi23:1:0.0134159878,C60pi24:1:0.0148552065,C60pi25:1:0.0239111516,C60pi26:1:0.0128776278,C60pi27:1:0.0222318842,C60pi28:1:0.0247444742,C60pi29:1:0.0214274810,C60pi30:1:0.0115001882,C60pi31:1:0.0076017389,C60pi32:1:0.0130258568,C60pi33:1:0.0093701965,C60pi34:1:0.0467194264,C60pi35:1:0.0441940314,C60pi36:1:0.0322263154,C60pi37:1:0.0402999891,C60pi38:1:0.0150234227,C60pi39:1:0.0104589903,C60pi40:1:0.0214742395,C60pi41:1:0.0154957836,C60pi42:1:0.0101789953,C60pi43:1:0.0227980379,C60pi44:1:0.0123204539,C60pi45:1:0.0066777583,C60pi46:1:0.0004150083,C60pi47:1:0.0344385130,C60pi48:1:0.0113663379,C60pi49:1:0.0127143049,C60pi50:1:0.0124323741,C60pi51:1:0.0262124415,C60pi52:1:0.0064994957,C60pi53:1:0.0103203293,C60pi54:1:0.0142463512,C60pi55:1:0.0215600067,C60pi56:1:0.0199150700,C60pi57:1:0.0038964200,C60pi58:1:0.0113448855,C60pi59:1:0.0128595846,C60pi60:1:0.0117656776}+G4
WARNING: Your input class weight 0.000415008 is very small and may cause numerical issues
Optimizing NNI: done in 6.31703 secs using 654.8% CPU
Model LG+C60+G4 is alias for LG+POISSON+G+FMIX{C60pi1:1:0.0169698865,C60pi2:1:0.0211683374,C60pi3:1:0.0276589079,C60pi4:1:0.0065675964,C60pi5:1:0.0141221416,C60pi6:1:0.0068774834,C60pi7:1:0.0146909701,C60pi8:1:0.0067225777,C60pi9:1:0.0018396660,C60pi10:1:0.0102547197,C60pi11:1:0.0230896163,C60pi12:1:0.0057941033,C60pi13:1:0.0125394534,C60pi14:1:0.0204526478,C60pi15:1:0.0070629602,C60pi16:1:0.0117982741,C60pi17:1:0.0068334668,C60pi18:1:0.0433775839,C60pi19:1:0.0318278731,C60pi20:1:0.0222546108,C60pi21:1:0.0102264969,C60pi22:1:0.0150545891,C60pi23:1:0.0134159878,C60pi24:1:0.0148552065,C60pi25:1:0.0239111516,C60pi26:1:0.0128776278,C60pi27:1:0.0222318842,C60pi28:1:0.0247444742,C60pi29:1:0.0214274810,C60pi30:1:0.0115001882,C60pi31:1:0.0076017389,C60pi32:1:0.0130258568,C60pi33:1:0.0093701965,C60pi34:1:0.0467194264,C60pi35:1:0.0441940314,C60pi36:1:0.0322263154,C60pi37:1:0.0402999891,C60pi38:1:0.0150234227,C60pi39:1:0.0104589903,C60pi40:1:0.0214742395,C60pi41:1:0.0154957836,C60pi42:1:0.0101789953,C60pi43:1:0.0227980379,C60pi44:1:0.0123204539,C60pi45:1:0.0066777583,C60pi46:1:0.0004150083,C60pi47:1:0.0344385130,C60pi48:1:0.0113663379,C60pi49:1:0.0127143049,C60pi50:1:0.0124323741,C60pi51:1:0.0262124415,C60pi52:1:0.0064994957,C60pi53:1:0.0103203293,C60pi54:1:0.0142463512,C60pi55:1:0.0215600067,C60pi56:1:0.0199150700,C60pi57:1:0.0038964200,C60pi58:1:0.0113448855,C60pi59:1:0.0128595846,C60pi60:1:0.0117656776}+G4
WARNING: Your input class weight 0.000415008 is very small and may cause numerical issues
Optimizing NNI: done in 5.11902 secs using 641.8% CPU
Model LG+C60+G4 is alias for LG+POISSON+G+FMIX{C60pi1:1:0.0169698865,C60pi2:1:0.0211683374,C60pi3:1:0.0276589079,C60pi4:1:0.0065675964,C60pi5:1:0.0141221416,C60pi6:1:0.0068774834,C60pi7:1:0.0146909701,C60pi8:1:0.0067225777,C60pi9:1:0.0018396660,C60pi10:1:0.0102547197,C60pi11:1:0.0230896163,C60pi12:1:0.0057941033,C60pi13:1:0.0125394534,C60pi14:1:0.0204526478,C60pi15:1:0.0070629602,C60pi16:1:0.0117982741,C60pi17:1:0.0068334668,C60pi18:1:0.0433775839,C60pi19:1:0.0318278731,C60pi20:1:0.0222546108,C60pi21:1:0.0102264969,C60pi22:1:0.0150545891,C60pi23:1:0.0134159878,C60pi24:1:0.0148552065,C60pi25:1:0.0239111516,C60pi26:1:0.0128776278,C60pi27:1:0.0222318842,C60pi28:1:0.0247444742,C60pi29:1:0.0214274810,C60pi30:1:0.0115001882,C60pi31:1:0.0076017389,C60pi32:1:0.0130258568,C60pi33:1:0.0093701965,C60pi34:1:0.0467194264,C60pi35:1:0.0441940314,C60pi36:1:0.0322263154,C60pi37:1:0.0402999891,C60pi38:1:0.0150234227,C60pi39:1:0.0104589903,C60pi40:1:0.0214742395,C60pi41:1:0.0154957836,C60pi42:1:0.0101789953,C60pi43:1:0.0227980379,C60pi44:1:0.0123204539,C60pi45:1:0.0066777583,C60pi46:1:0.0004150083,C60pi47:1:0.0344385130,C60pi48:1:0.0113663379,C60pi49:1:0.0127143049,C60pi50:1:0.0124323741,C60pi51:1:0.0262124415,C60pi52:1:0.0064994957,C60pi53:1:0.0103203293,C60pi54:1:0.0142463512,C60pi55:1:0.0215600067,C60pi56:1:0.0199150700,C60pi57:1:0.0038964200,C60pi58:1:0.0113448855,C60pi59:1:0.0128595846,C60pi60:1:0.0117656776}+G4
WARNING: Your input class weight 0.000415008 is very small and may cause numerical issues
Optimizing NNI: done in 4.52503 secs using 634.6% CPU
Model LG+C60+G4 is alias for LG+POISSON+G+FMIX{C60pi1:1:0.0169698865,C60pi2:1:0.0211683374,C60pi3:1:0.0276589079,C60pi4:1:0.0065675964,C60pi5:1:0.0141221416,C60pi6:1:0.0068774834,C60pi7:1:0.0146909701,C60pi8:1:0.0067225777,C60pi9:1:0.0018396660,C60pi10:1:0.0102547197,C60pi11:1:0.0230896163,C60pi12:1:0.0057941033,C60pi13:1:0.0125394534,C60pi14:1:0.0204526478,C60pi15:1:0.0070629602,C60pi16:1:0.0117982741,C60pi17:1:0.0068334668,C60pi18:1:0.0433775839,C60pi19:1:0.0318278731,C60pi20:1:0.0222546108,C60pi21:1:0.0102264969,C60pi22:1:0.0150545891,C60pi23:1:0.0134159878,C60pi24:1:0.0148552065,C60pi25:1:0.0239111516,C60pi26:1:0.0128776278,C60pi27:1:0.0222318842,C60pi28:1:0.0247444742,C60pi29:1:0.0214274810,C60pi30:1:0.0115001882,C60pi31:1:0.0076017389,C60pi32:1:0.0130258568,C60pi33:1:0.0093701965,C60pi34:1:0.0467194264,C60pi35:1:0.0441940314,C60pi36:1:0.0322263154,C60pi37:1:0.0402999891,C60pi38:1:0.0150234227,C60pi39:1:0.0104589903,C60pi40:1:0.0214742395,C60pi41:1:0.0154957836,C60pi42:1:0.0101789953,C60pi43:1:0.0227980379,C60pi44:1:0.0123204539,C60pi45:1:0.0066777583,C60pi46:1:0.0004150083,C60pi47:1:0.0344385130,C60pi48:1:0.0113663379,C60pi49:1:0.0127143049,C60pi50:1:0.0124323741,C60pi51:1:0.0262124415,C60pi52:1:0.0064994957,C60pi53:1:0.0103203293,C60pi54:1:0.0142463512,C60pi55:1:0.0215600067,C60pi56:1:0.0199150700,C60pi57:1:0.0038964200,C60pi58:1:0.0113448855,C60pi59:1:0.0128595846,C60pi60:1:0.0117656776}+G4
WARNING: Your input class weight 0.000415008 is very small and may cause numerical issues
Optimizing NNI: done in 7.15934 secs using 641.7% CPU
Model LG+C60+G4 is alias for LG+POISSON+G+FMIX{C60pi1:1:0.0169698865,C60pi2:1:0.0211683374,C60pi3:1:0.0276589079,C60pi4:1:0.0065675964,C60pi5:1:0.0141221416,C60pi6:1:0.0068774834,C60pi7:1:0.0146909701,C60pi8:1:0.0067225777,C60pi9:1:0.0018396660,C60pi10:1:0.0102547197,C60pi11:1:0.0230896163,C60pi12:1:0.0057941033,C60pi13:1:0.0125394534,C60pi14:1:0.0204526478,C60pi15:1:0.0070629602,C60pi16:1:0.0117982741,C60pi17:1:0.0068334668,C60pi18:1:0.0433775839,C60pi19:1:0.0318278731,C60pi20:1:0.0222546108,C60pi21:1:0.0102264969,C60pi22:1:0.0150545891,C60pi23:1:0.0134159878,C60pi24:1:0.0148552065,C60pi25:1:0.0239111516,C60pi26:1:0.0128776278,C60pi27:1:0.0222318842,C60pi28:1:0.0247444742,C60pi29:1:0.0214274810,C60pi30:1:0.0115001882,C60pi31:1:0.0076017389,C60pi32:1:0.0130258568,C60pi33:1:0.0093701965,C60pi34:1:0.0467194264,C60pi35:1:0.0441940314,C60pi36:1:0.0322263154,C60pi37:1:0.0402999891,C60pi38:1:0.0150234227,C60pi39:1:0.0104589903,C60pi40:1:0.0214742395,C60pi41:1:0.0154957836,C60pi42:1:0.0101789953,C60pi43:1:0.0227980379,C60pi44:1:0.0123204539,C60pi45:1:0.0066777583,C60pi46:1:0.0004150083,C60pi47:1:0.0344385130,C60pi48:1:0.0113663379,C60pi49:1:0.0127143049,C60pi50:1:0.0124323741,C60pi51:1:0.0262124415,C60pi52:1:0.0064994957,C60pi53:1:0.0103203293,C60pi54:1:0.0142463512,C60pi55:1:0.0215600067,C60pi56:1:0.0199150700,C60pi57:1:0.0038964200,C60pi58:1:0.0113448855,C60pi59:1:0.0128595846,C60pi60:1:0.0117656776}+G4
WARNING: Your input class weight 0.000415008 is very small and may cause numerical issues
Optimizing NNI: done in 5.49487 secs using 648% CPU
Model LG+C60+G4 is alias for LG+POISSON+G+FMIX{C60pi1:1:0.0169698865,C60pi2:1:0.0211683374,C60pi3:1:0.0276589079,C60pi4:1:0.0065675964,C60pi5:1:0.0141221416,C60pi6:1:0.0068774834,C60pi7:1:0.0146909701,C60pi8:1:0.0067225777,C60pi9:1:0.0018396660,C60pi10:1:0.0102547197,C60pi11:1:0.0230896163,C60pi12:1:0.0057941033,C60pi13:1:0.0125394534,C60pi14:1:0.0204526478,C60pi15:1:0.0070629602,C60pi16:1:0.0117982741,C60pi17:1:0.0068334668,C60pi18:1:0.0433775839,C60pi19:1:0.0318278731,C60pi20:1:0.0222546108,C60pi21:1:0.0102264969,C60pi22:1:0.0150545891,C60pi23:1:0.0134159878,C60pi24:1:0.0148552065,C60pi25:1:0.0239111516,C60pi26:1:0.0128776278,C60pi27:1:0.0222318842,C60pi28:1:0.0247444742,C60pi29:1:0.0214274810,C60pi30:1:0.0115001882,C60pi31:1:0.0076017389,C60pi32:1:0.0130258568,C60pi33:1:0.0093701965,C60pi34:1:0.0467194264,C60pi35:1:0.0441940314,C60pi36:1:0.0322263154,C60pi37:1:0.0402999891,C60pi38:1:0.0150234227,C60pi39:1:0.0104589903,C60pi40:1:0.0214742395,C60pi41:1:0.0154957836,C60pi42:1:0.0101789953,C60pi43:1:0.0227980379,C60pi44:1:0.0123204539,C60pi45:1:0.0066777583,C60pi46:1:0.0004150083,C60pi47:1:0.0344385130,C60pi48:1:0.0113663379,C60pi49:1:0.0127143049,C60pi50:1:0.0124323741,C60pi51:1:0.0262124415,C60pi52:1:0.0064994957,C60pi53:1:0.0103203293,C60pi54:1:0.0142463512,C60pi55:1:0.0215600067,C60pi56:1:0.0199150700,C60pi57:1:0.0038964200,C60pi58:1:0.0113448855,C60pi59:1:0.0128595846,C60pi60:1:0.0117656776}+G4
WARNING: Your input class weight 0.000415008 is very small and may cause numerical issues
Optimizing NNI: done in 7.04003 secs using 641.2% CPU
```
