## Supplementary Data 1 for "A p32 family RNA editing factor acts in mitochondrial ribosome biogenesis": p22_tree.log (part 2 of 2)

```
Model LG+C60+G4 is alias for LG+POISSON+G+FMIX{C60pi1:1:0.0169698865,C60pi2:1:0.0211683374,C60pi3:1:0.0276589079,C60pi4:1:0.0065675964,C60pi5:1:0.0141221416,C60pi6:1:0.0068774834,C60pi7:1:0.0146909701,C60pi8:1:0.0067225777,C60pi9:1:0.0018396660,C60pi10:1:0.0102547197,C60pi11:1:0.0230896163,C60pi12:1:0.0057941033,C60pi13:1:0.0125394534,C60pi14:1:0.0204526478,C60pi15:1:0.0070629602,C60pi16:1:0.0117982741,C60pi17:1:0.0068334668,C60pi18:1:0.0433775839,C60pi19:1:0.0318278731,C60pi20:1:0.0222546108,C60pi21:1:0.0102264969,C60pi22:1:0.0150545891,C60pi23:1:0.0134159878,C60pi24:1:0.0148552065,C60pi25:1:0.0239111516,C60pi26:1:0.0128776278,C60pi27:1:0.0222318842,C60pi28:1:0.0247444742,C60pi29:1:0.0214274810,C60pi30:1:0.0115001882,C60pi31:1:0.0076017389,C60pi32:1:0.0130258568,C60pi33:1:0.0093701965,C60pi34:1:0.0467194264,C60pi35:1:0.0441940314,C60pi36:1:0.0322263154,C60pi37:1:0.0402999891,C60pi38:1:0.0150234227,C60pi39:1:0.0104589903,C60pi40:1:0.0214742395,C60pi41:1:0.0154957836,C60pi42:1:0.0101789953,C60pi43:1:0.0227980379,C60pi44:1:0.0123204539,C60pi45:1:0.0066777583,C60pi46:1:0.0004150083,C60pi47:1:0.0344385130,C60pi48:1:0.0113663379,C60pi49:1:0.0127143049,C60pi50:1:0.0124323741,C60pi51:1:0.0262124415,C60pi52:1:0.0064994957,C60pi53:1:0.0103203293,C60pi54:1:0.0142463512,C60pi55:1:0.0215600067,C60pi56:1:0.0199150700,C60pi57:1:0.0038964200,C60pi58:1:0.0113448855,C60pi59:1:0.0128595846,C60pi60:1:0.0117656776}+G4
WARNING: Your input class weight 0.000415008 is very small and may cause numerical issues
Optimizing NNI: done in 6.29842 secs using 655.9% CPU
Model LG+C60+G4 is alias for LG+POISSON+G+FMIX{C60pi1:1:0.0169698865,C60pi2:1:0.0211683374,C60pi3:1:0.0276589079,C60pi4:1:0.0065675964,C60pi5:1:0.0141221416,C60pi6:1:0.0068774834,C60pi7:1:0.0146909701,C60pi8:1:0.0067225777,C60pi9:1:0.0018396660,C60pi10:1:0.0102547197,C60pi11:1:0.0230896163,C60pi12:1:0.0057941033,C60pi13:1:0.0125394534,C60pi14:1:0.0204526478,C60pi15:1:0.0070629602,C60pi16:1:0.0117982741,C60pi17:1:0.0068334668,C60pi18:1:0.0433775839,C60pi19:1:0.0318278731,C60pi20:1:0.0222546108,C60pi21:1:0.0102264969,C60pi22:1:0.0150545891,C60pi23:1:0.0134159878,C60pi24:1:0.0148552065,C60pi25:1:0.0239111516,C60pi26:1:0.0128776278,C60pi27:1:0.0222318842,C60pi28:1:0.0247444742,C60pi29:1:0.0214274810,C60pi30:1:0.0115001882,C60pi31:1:0.0076017389,C60pi32:1:0.0130258568,C60pi33:1:0.0093701965,C60pi34:1:0.0467194264,C60pi35:1:0.0441940314,C60pi36:1:0.0322263154,C60pi37:1:0.0402999891,C60pi38:1:0.0150234227,C60pi39:1:0.0104589903,C60pi40:1:0.0214742395,C60pi41:1:0.0154957836,C60pi42:1:0.0101789953,C60pi43:1:0.0227980379,C60pi44:1:0.0123204539,C60pi45:1:0.0066777583,C60pi46:1:0.0004150083,C60pi47:1:0.0344385130,C60pi48:1:0.0113663379,C60pi49:1:0.0127143049,C60pi50:1:0.0124323741,C60pi51:1:0.0262124415,C60pi52:1:0.0064994957,C60pi53:1:0.0103203293,C60pi54:1:0.0142463512,C60pi55:1:0.0215600067,C60pi56:1:0.0199150700,C60pi57:1:0.0038964200,C60pi58:1:0.0113448855,C60pi59:1:0.0128595846,C60pi60:1:0.0117656776}+G4
WARNING: Your input class weight 0.000415008 is very small and may cause numerical issues
Optimizing NNI: done in 4.78181 secs using 644.7% CPU
Model LG+C60+G4 is alias for LG+POISSON+G+FMIX{C60pi1:1:0.0169698865,C60pi2:1:0.0211683374,C60pi3:1:0.0276589079,C60pi4:1:0.0065675964,C60pi5:1:0.0141221416,C60pi6:1:0.0068774834,C60pi7:1:0.0146909701,C60pi8:1:0.0067225777,C60pi9:1:0.0018396660,C60pi10:1:0.0102547197,C60pi11:1:0.0230896163,C60pi12:1:0.0057941033,C60pi13:1:0.0125394534,C60pi14:1:0.0204526478,C60pi15:1:0.0070629602,C60pi16:1:0.0117982741,C60pi17:1:0.0068334668,C60pi18:1:0.0433775839,C60pi19:1:0.0318278731,C60pi20:1:0.0222546108,C60pi21:1:0.0102264969,C60pi22:1:0.0150545891,C60pi23:1:0.0134159878,C60pi24:1:0.0148552065,C60pi25:1:0.0239111516,C60pi26:1:0.0128776278,C60pi27:1:0.0222318842,C60pi28:1:0.0247444742,C60pi29:1:0.0214274810,C60pi30:1:0.0115001882,C60pi31:1:0.0076017389,C60pi32:1:0.0130258568,C60pi33:1:0.0093701965,C60pi34:1:0.0467194264,C60pi35:1:0.0441940314,C60pi36:1:0.0322263154,C60pi37:1:0.0402999891,C60pi38:1:0.0150234227,C60pi39:1:0.0104589903,C60pi40:1:0.0214742395,C60pi41:1:0.0154957836,C60pi42:1:0.0101789953,C60pi43:1:0.0227980379,C60pi44:1:0.0123204539,C60pi45:1:0.0066777583,C60pi46:1:0.0004150083,C60pi47:1:0.0344385130,C60pi48:1:0.0113663379,C60pi49:1:0.0127143049,C60pi50:1:0.0124323741,C60pi51:1:0.0262124415,C60pi52:1:0.0064994957,C60pi53:1:0.0103203293,C60pi54:1:0.0142463512,C60pi55:1:0.0215600067,C60pi56:1:0.0199150700,C60pi57:1:0.0038964200,C60pi58:1:0.0113448855,C60pi59:1:0.0128595846,C60pi60:1:0.0117656776}+G4
WARNING: Your input class weight 0.000415008 is very small and may cause numerical issues
Optimizing NNI: done in 3.75952 secs using 667.5% CPU
Model LG+C60+G4 is alias for LG+POISSON+G+FMIX{C60pi1:1:0.0169698865,C60pi2:1:0.0211683374,C60pi3:1:0.0276589079,C60pi4:1:0.0065675964,C60pi5:1:0.0141221416,C60pi6:1:0.0068774834,C60pi7:1:0.0146909701,C60pi8:1:0.0067225777,C60pi9:1:0.0018396660,C60pi10:1:0.0102547197,C60pi11:1:0.0230896163,C60pi12:1:0.0057941033,C60pi13:1:0.0125394534,C60pi14:1:0.0204526478,C60pi15:1:0.0070629602,C60pi16:1:0.0117982741,C60pi17:1:0.0068334668,C60pi18:1:0.0433775839,C60pi19:1:0.0318278731,C60pi20:1:0.0222546108,C60pi21:1:0.0102264969,C60pi22:1:0.0150545891,C60pi23:1:0.0134159878,C60pi24:1:0.0148552065,C60pi25:1:0.0239111516,C60pi26:1:0.0128776278,C60pi27:1:0.0222318842,C60pi28:1:0.0247444742,C60pi29:1:0.0214274810,C60pi30:1:0.0115001882,C60pi31:1:0.0076017389,C60pi32:1:0.0130258568,C60pi33:1:0.0093701965,C60pi34:1:0.0467194264,C60pi35:1:0.0441940314,C60pi36:1:0.0322263154,C60pi37:1:0.0402999891,C60pi38:1:0.0150234227,C60pi39:1:0.0104589903,C60pi40:1:0.0214742395,C60pi41:1:0.0154957836,C60pi42:1:0.0101789953,C60pi43:1:0.0227980379,C60pi44:1:0.0123204539,C60pi45:1:0.0066777583,C60pi46:1:0.0004150083,C60pi47:1:0.0344385130,C60pi48:1:0.0113663379,C60pi49:1:0.0127143049,C60pi50:1:0.0124323741,C60pi51:1:0.0262124415,C60pi52:1:0.0064994957,C60pi53:1:0.0103203293,C60pi54:1:0.0142463512,C60pi55:1:0.0215600067,C60pi56:1:0.0199150700,C60pi57:1:0.0038964200,C60pi58:1:0.0113448855,C60pi59:1:0.0128595846,C60pi60:1:0.0117656776}+G4
WARNING: Your input class weight 0.000415008 is very small and may cause numerical issues
Optimizing NNI: done in 5.84512 secs using 652.6% CPU
Model LG+C60+G4 is alias for LG+POISSON+G+FMIX{C60pi1:1:0.0169698865,C60pi2:1:0.0211683374,C60pi3:1:0.0276589079,C60pi4:1:0.0065675964,C60pi5:1:0.0141221416,C60pi6:1:0.0068774834,C60pi7:1:0.0146909701,C60pi8:1:0.0067225777,C60pi9:1:0.0018396660,C60pi10:1:0.0102547197,C60pi11:1:0.0230896163,C60pi12:1:0.0057941033,C60pi13:1:0.0125394534,C60pi14:1:0.0204526478,C60pi15:1:0.0070629602,C60pi16:1:0.0117982741,C60pi17:1:0.0068334668,C60pi18:1:0.0433775839,C60pi19:1:0.0318278731,C60pi20:1:0.0222546108,C60pi21:1:0.0102264969,C60pi22:1:0.0150545891,C60pi23:1:0.0134159878,C60pi24:1:0.0148552065,C60pi25:1:0.0239111516,C60pi26:1:0.0128776278,C60pi27:1:0.0222318842,C60pi28:1:0.0247444742,C60pi29:1:0.0214274810,C60pi30:1:0.0115001882,C60pi31:1:0.0076017389,C60pi32:1:0.0130258568,C60pi33:1:0.0093701965,C60pi34:1:0.0467194264,C60pi35:1:0.0441940314,C60pi36:1:0.0322263154,C60pi37:1:0.0402999891,C60pi38:1:0.0150234227,C60pi39:1:0.0104589903,C60pi40:1:0.0214742395,C60pi41:1:0.0154957836,C60pi42:1:0.0101789953,C60pi43:1:0.0227980379,C60pi44:1:0.0123204539,C60pi45:1:0.0066777583,C60pi46:1:0.0004150083,C60pi47:1:0.0344385130,C60pi48:1:0.0113663379,C60pi49:1:0.0127143049,C60pi50:1:0.0124323741,C60pi51:1:0.0262124415,C60pi52:1:0.0064994957,C60pi53:1:0.0103203293,C60pi54:1:0.0142463512,C60pi55:1:0.0215600067,C60pi56:1:0.0199150700,C60pi57:1:0.0038964200,C60pi58:1:0.0113448855,C60pi59:1:0.0128595846,C60pi60:1:0.0117656776}+G4
WARNING: Your input class weight 0.000415008 is very small and may cause numerical issues
Optimizing NNI: done in 6.0967 secs using 659.5% CPU
Model LG+C60+G4 is alias for LG+POISSON+G+FMIX{C60pi1:1:0.0169698865,C60pi2:1:0.0211683374,C60pi3:1:0.0276589079,C60pi4:1:0.0065675964,C60pi5:1:0.0141221416,C60pi6:1:0.0068774834,C60pi7:1:0.0146909701,C60pi8:1:0.0067225777,C60pi9:1:0.0018396660,C60pi10:1:0.0102547197,C60pi11:1:0.0230896163,C60pi12:1:0.0057941033,C60pi13:1:0.0125394534,C60pi14:1:0.0204526478,C60pi15:1:0.0070629602,C60pi16:1:0.0117982741,C60pi17:1:0.0068334668,C60pi18:1:0.0433775839,C60pi19:1:0.0318278731,C60pi20:1:0.0222546108,C60pi21:1:0.0102264969,C60pi22:1:0.0150545891,C60pi23:1:0.0134159878,C60pi24:1:0.0148552065,C60pi25:1:0.0239111516,C60pi26:1:0.0128776278,C60pi27:1:0.0222318842,C60pi28:1:0.0247444742,C60pi29:1:0.0214274810,C60pi30:1:0.0115001882,C60pi31:1:0.0076017389,C60pi32:1:0.0130258568,C60pi33:1:0.0093701965,C60pi34:1:0.0467194264,C60pi35:1:0.0441940314,C60pi36:1:0.0322263154,C60pi37:1:0.0402999891,C60pi38:1:0.0150234227,C60pi39:1:0.0104589903,C60pi40:1:0.0214742395,C60pi41:1:0.0154957836,C60pi42:1:0.0101789953,C60pi43:1:0.0227980379,C60pi44:1:0.0123204539,C60pi45:1:0.0066777583,C60pi46:1:0.0004150083,C60pi47:1:0.0344385130,C60pi48:1:0.0113663379,C60pi49:1:0.0127143049,C60pi50:1:0.0124323741,C60pi51:1:0.0262124415,C60pi52:1:0.0064994957,C60pi53:1:0.0103203293,C60pi54:1:0.0142463512,C60pi55:1:0.0215600067,C60pi56:1:0.0199150700,C60pi57:1:0.0038964200,C60pi58:1:0.0113448855,C60pi59:1:0.0128595846,C60pi60:1:0.0117656776}+G4
WARNING: Your input class weight 0.000415008 is very small and may cause numerical issues
Optimizing NNI: done in 5.39871 secs using 645.3% CPU
Model LG+C60+G4 is alias for LG+POISSON+G+FMIX{C60pi1:1:0.0169698865,C60pi2:1:0.0211683374,C60pi3:1:0.0276589079,C60pi4:1:0.0065675964,C60pi5:1:0.0141221416,C60pi6:1:0.0068774834,C60pi7:1:0.0146909701,C60pi8:1:0.0067225777,C60pi9:1:0.0018396660,C60pi10:1:0.0102547197,C60pi11:1:0.0230896163,C60pi12:1:0.0057941033,C60pi13:1:0.0125394534,C60pi14:1:0.0204526478,C60pi15:1:0.0070629602,C60pi16:1:0.0117982741,C60pi17:1:0.0068334668,C60pi18:1:0.0433775839,C60pi19:1:0.0318278731,C60pi20:1:0.0222546108,C60pi21:1:0.0102264969,C60pi22:1:0.0150545891,C60pi23:1:0.0134159878,C60pi24:1:0.0148552065,C60pi25:1:0.0239111516,C60pi26:1:0.0128776278,C60pi27:1:0.0222318842,C60pi28:1:0.0247444742,C60pi29:1:0.0214274810,C60pi30:1:0.0115001882,C60pi31:1:0.0076017389,C60pi32:1:0.0130258568,C60pi33:1:0.0093701965,C60pi34:1:0.0467194264,C60pi35:1:0.0441940314,C60pi36:1:0.0322263154,C60pi37:1:0.0402999891,C60pi38:1:0.0150234227,C60pi39:1:0.0104589903,C60pi40:1:0.0214742395,C60pi41:1:0.0154957836,C60pi42:1:0.0101789953,C60pi43:1:0.0227980379,C60pi44:1:0.0123204539,C60pi45:1:0.0066777583,C60pi46:1:0.0004150083,C60pi47:1:0.0344385130,C60pi48:1:0.0113663379,C60pi49:1:0.0127143049,C60pi50:1:0.0124323741,C60pi51:1:0.0262124415,C60pi52:1:0.0064994957,C60pi53:1:0.0103203293,C60pi54:1:0.0142463512,C60pi55:1:0.0215600067,C60pi56:1:0.0199150700,C60pi57:1:0.0038964200,C60pi58:1:0.0113448855,C60pi59:1:0.0128595846,C60pi60:1:0.0117656776}+G4
WARNING: Your input class weight 0.000415008 is very small and may cause numerical issues
Optimizing NNI: done in 6.2478 secs using 645.3% CPU
Model LG+C60+G4 is alias for LG+POISSON+G+FMIX{C60pi1:1:0.0169698865,C60pi2:1:0.0211683374,C60pi3:1:0.0276589079,C60pi4:1:0.0065675964,C60pi5:1:0.0141221416,C60pi6:1:0.0068774834,C60pi7:1:0.0146909701,C60pi8:1:0.0067225777,C60pi9:1:0.0018396660,C60pi10:1:0.0102547197,C60pi11:1:0.0230896163,C60pi12:1:0.0057941033,C60pi13:1:0.0125394534,C60pi14:1:0.0204526478,C60pi15:1:0.0070629602,C60pi16:1:0.0117982741,C60pi17:1:0.0068334668,C60pi18:1:0.0433775839,C60pi19:1:0.0318278731,C60pi20:1:0.0222546108,C60pi21:1:0.0102264969,C60pi22:1:0.0150545891,C60pi23:1:0.0134159878,C60pi24:1:0.0148552065,C60pi25:1:0.0239111516,C60pi26:1:0.0128776278,C60pi27:1:0.0222318842,C60pi28:1:0.0247444742,C60pi29:1:0.0214274810,C60pi30:1:0.0115001882,C60pi31:1:0.0076017389,C60pi32:1:0.0130258568,C60pi33:1:0.0093701965,C60pi34:1:0.0467194264,C60pi35:1:0.0441940314,C60pi36:1:0.0322263154,C60pi37:1:0.0402999891,C60pi38:1:0.0150234227,C60pi39:1:0.0104589903,C60pi40:1:0.0214742395,C60pi41:1:0.0154957836,C60pi42:1:0.0101789953,C60pi43:1:0.0227980379,C60pi44:1:0.0123204539,C60pi45:1:0.0066777583,C60pi46:1:0.0004150083,C60pi47:1:0.0344385130,C60pi48:1:0.0113663379,C60pi49:1:0.0127143049,C60pi50:1:0.0124323741,C60pi51:1:0.0262124415,C60pi52:1:0.0064994957,C60pi53:1:0.0103203293,C60pi54:1:0.0142463512,C60pi55:1:0.0215600067,C60pi56:1:0.0199150700,C60pi57:1:0.0038964200,C60pi58:1:0.0113448855,C60pi59:1:0.0128595846,C60pi60:1:0.0117656776}+G4
WARNING: Your input class weight 0.000415008 is very small and may cause numerical issues
Optimizing NNI: done in 4.82739 secs using 654.9% CPU
Model LG+C60+G4 is alias for LG+POISSON+G+FMIX{C60pi1:1:0.0169698865,C60pi2:1:0.0211683374,C60pi3:1:0.0276589079,C60pi4:1:0.0065675964,C60pi5:1:0.0141221416,C60pi6:1:0.0068774834,C60pi7:1:0.0146909701,C60pi8:1:0.0067225777,C60pi9:1:0.0018396660,C60pi10:1:0.0102547197,C60pi11:1:0.0230896163,C60pi12:1:0.0057941033,C60pi13:1:0.0125394534,C60pi14:1:0.0204526478,C60pi15:1:0.0070629602,C60pi16:1:0.0117982741,C60pi17:1:0.0068334668,C60pi18:1:0.0433775839,C60pi19:1:0.0318278731,C60pi20:1:0.0222546108,C60pi21:1:0.0102264969,C60pi22:1:0.0150545891,C60pi23:1:0.0134159878,C60pi24:1:0.0148552065,C60pi25:1:0.0239111516,C60pi26:1:0.0128776278,C60pi27:1:0.0222318842,C60pi28:1:0.0247444742,C60pi29:1:0.0214274810,C60pi30:1:0.0115001882,C60pi31:1:0.0076017389,C60pi32:1:0.0130258568,C60pi33:1:0.0093701965,C60pi34:1:0.0467194264,C60pi35:1:0.0441940314,C60pi36:1:0.0322263154,C60pi37:1:0.0402999891,C60pi38:1:0.0150234227,C60pi39:1:0.0104589903,C60pi40:1:0.0214742395,C60pi41:1:0.0154957836,C60pi42:1:0.0101789953,C60pi43:1:0.0227980379,C60pi44:1:0.0123204539,C60pi45:1:0.0066777583,C60pi46:1:0.0004150083,C60pi47:1:0.0344385130,C60pi48:1:0.0113663379,C60pi49:1:0.0127143049,C60pi50:1:0.0124323741,C60pi51:1:0.0262124415,C60pi52:1:0.0064994957,C60pi53:1:0.0103203293,C60pi54:1:0.0142463512,C60pi55:1:0.0215600067,C60pi56:1:0.0199150700,C60pi57:1:0.0038964200,C60pi58:1:0.0113448855,C60pi59:1:0.0128595846,C60pi60:1:0.0117656776}+G4
WARNING: Your input class weight 0.000415008 is very small and may cause numerical issues
Optimizing NNI: done in 6.38785 secs using 644.5% CPU
Model LG+C60+G4 is alias for LG+POISSON+G+FMIX{C60pi1:1:0.0169698865,C60pi2:1:0.0211683374,C60pi3:1:0.0276589079,C60pi4:1:0.0065675964,C60pi5:1:0.0141221416,C60pi6:1:0.0068774834,C60pi7:1:0.0146909701,C60pi8:1:0.0067225777,C60pi9:1:0.0018396660,C60pi10:1:0.0102547197,C60pi11:1:0.0230896163,C60pi12:1:0.0057941033,C60pi13:1:0.0125394534,C60pi14:1:0.0204526478,C60pi15:1:0.0070629602,C60pi16:1:0.0117982741,C60pi17:1:0.0068334668,C60pi18:1:0.0433775839,C60pi19:1:0.0318278731,C60pi20:1:0.0222546108,C60pi21:1:0.0102264969,C60pi22:1:0.0150545891,C60pi23:1:0.0134159878,C60pi24:1:0.0148552065,C60pi25:1:0.0239111516,C60pi26:1:0.0128776278,C60pi27:1:0.0222318842,C60pi28:1:0.0247444742,C60pi29:1:0.0214274810,C60pi30:1:0.0115001882,C60pi31:1:0.0076017389,C60pi32:1:0.0130258568,C60pi33:1:0.0093701965,C60pi34:1:0.0467194264,C60pi35:1:0.0441940314,C60pi36:1:0.0322263154,C60pi37:1:0.0402999891,C60pi38:1:0.0150234227,C60pi39:1:0.0104589903,C60pi40:1:0.0214742395,C60pi41:1:0.0154957836,C60pi42:1:0.0101789953,C60pi43:1:0.0227980379,C60pi44:1:0.0123204539,C60pi45:1:0.0066777583,C60pi46:1:0.0004150083,C60pi47:1:0.0344385130,C60pi48:1:0.0113663379,C60pi49:1:0.0127143049,C60pi50:1:0.0124323741,C60pi51:1:0.0262124415,C60pi52:1:0.0064994957,C60pi53:1:0.0103203293,C60pi54:1:0.0142463512,C60pi55:1:0.0215600067,C60pi56:1:0.0199150700,C60pi57:1:0.0038964200,C60pi58:1:0.0113448855,C60pi59:1:0.0128595846,C60pi60:1:0.0117656776}+G4
WARNING: Your input class weight 0.000415008 is very small and may cause numerical issues
Optimizing NNI: done in 7.68073 secs using 651.3% CPU
Model LG+C60+G4 is alias for LG+POISSON+G+FMIX{C60pi1:1:0.0169698865,C60pi2:1:0.0211683374,C60pi3:1:0.0276589079,C60pi4:1:0.0065675964,C60pi5:1:0.0141221416,C60pi6:1:0.0068774834,C60pi7:1:0.0146909701,C60pi8:1:0.0067225777,C60pi9:1:0.0018396660,C60pi10:1:0.0102547197,C60pi11:1:0.0230896163,C60pi12:1:0.0057941033,C60pi13:1:0.0125394534,C60pi14:1:0.0204526478,C60pi15:1:0.0070629602,C60pi16:1:0.0117982741,C60pi17:1:0.0068334668,C60pi18:1:0.0433775839,C60pi19:1:0.0318278731,C60pi20:1:0.0222546108,C60pi21:1:0.0102264969,C60pi22:1:0.0150545891,C60pi23:1:0.0134159878,C60pi24:1:0.0148552065,C60pi25:1:0.0239111516,C60pi26:1:0.0128776278,C60pi27:1:0.0222318842,C60pi28:1:0.0247444742,C60pi29:1:0.0214274810,C60pi30:1:0.0115001882,C60pi31:1:0.0076017389,C60pi32:1:0.0130258568,C60pi33:1:0.0093701965,C60pi34:1:0.0467194264,C60pi35:1:0.0441940314,C60pi36:1:0.0322263154,C60pi37:1:0.0402999891,C60pi38:1:0.0150234227,C60pi39:1:0.0104589903,C60pi40:1:0.0214742395,C60pi41:1:0.0154957836,C60pi42:1:0.0101789953,C60pi43:1:0.0227980379,C60pi44:1:0.0123204539,C60pi45:1:0.0066777583,C60pi46:1:0.0004150083,C60pi47:1:0.0344385130,C60pi48:1:0.0113663379,C60pi49:1:0.0127143049,C60pi50:1:0.0124323741,C60pi51:1:0.0262124415,C60pi52:1:0.0064994957,C60pi53:1:0.0103203293,C60pi54:1:0.0142463512,C60pi55:1:0.0215600067,C60pi56:1:0.0199150700,C60pi57:1:0.0038964200,C60pi58:1:0.0113448855,C60pi59:1:0.0128595846,C60pi60:1:0.0117656776}+G4
WARNING: Your input class weight 0.000415008 is very small and may cause numerical issues
Optimizing NNI: done in 6.24537 secs using 652.5% CPU
Model LG+C60+G4 is alias for LG+POISSON+G+FMIX{C60pi1:1:0.0169698865,C60pi2:1:0.0211683374,C60pi3:1:0.0276589079,C60pi4:1:0.0065675964,C60pi5:1:0.0141221416,C60pi6:1:0.0068774834,C60pi7:1:0.0146909701,C60pi8:1:0.0067225777,C60pi9:1:0.0018396660,C60pi10:1:0.0102547197,C60pi11:1:0.0230896163,C60pi12:1:0.0057941033,C60pi13:1:0.0125394534,C60pi14:1:0.0204526478,C60pi15:1:0.0070629602,C60pi16:1:0.0117982741,C60pi17:1:0.0068334668,C60pi18:1:0.0433775839,C60pi19:1:0.0318278731,C60pi20:1:0.0222546108,C60pi21:1:0.0102264969,C60pi22:1:0.0150545891,C60pi23:1:0.0134159878,C60pi24:1:0.0148552065,C60pi25:1:0.0239111516,C60pi26:1:0.0128776278,C60pi27:1:0.0222318842,C60pi28:1:0.0247444742,C60pi29:1:0.0214274810,C60pi30:1:0.0115001882,C60pi31:1:0.0076017389,C60pi32:1:0.0130258568,C60pi33:1:0.0093701965,C60pi34:1:0.0467194264,C60pi35:1:0.0441940314,C60pi36:1:0.0322263154,C60pi37:1:0.0402999891,C60pi38:1:0.0150234227,C60pi39:1:0.0104589903,C60pi40:1:0.0214742395,C60pi41:1:0.0154957836,C60pi42:1:0.0101789953,C60pi43:1:0.0227980379,C60pi44:1:0.0123204539,C60pi45:1:0.0066777583,C60pi46:1:0.0004150083,C60pi47:1:0.0344385130,C60pi48:1:0.0113663379,C60pi49:1:0.0127143049,C60pi50:1:0.0124323741,C60pi51:1:0.0262124415,C60pi52:1:0.0064994957,C60pi53:1:0.0103203293,C60pi54:1:0.0142463512,C60pi55:1:0.0215600067,C60pi56:1:0.0199150700,C60pi57:1:0.0038964200,C60pi58:1:0.0113448855,C60pi59:1:0.0128595846,C60pi60:1:0.0117656776}+G4
WARNING: Your input class weight 0.000415008 is very small and may cause numerical issues
Optimizing NNI: done in 6.0506 secs using 633.6% CPU
Model LG+C60+G4 is alias for LG+POISSON+G+FMIX{C60pi1:1:0.0169698865,C60pi2:1:0.0211683374,C60pi3:1:0.0276589079,C60pi4:1:0.0065675964,C60pi5:1:0.0141221416,C60pi6:1:0.0068774834,C60pi7:1:0.0146909701,C60pi8:1:0.0067225777,C60pi9:1:0.0018396660,C60pi10:1:0.0102547197,C60pi11:1:0.0230896163,C60pi12:1:0.0057941033,C60pi13:1:0.0125394534,C60pi14:1:0.0204526478,C60pi15:1:0.0070629602,C60pi16:1:0.0117982741,C60pi17:1:0.0068334668,C60pi18:1:0.0433775839,C60pi19:1:0.0318278731,C60pi20:1:0.0222546108,C60pi21:1:0.0102264969,C60pi22:1:0.0150545891,C60pi23:1:0.0134159878,C60pi24:1:0.0148552065,C60pi25:1:0.0239111516,C60pi26:1:0.0128776278,C60pi27:1:0.0222318842,C60pi28:1:0.0247444742,C60pi29:1:0.0214274810,C60pi30:1:0.0115001882,C60pi31:1:0.0076017389,C60pi32:1:0.0130258568,C60pi33:1:0.0093701965,C60pi34:1:0.0467194264,C60pi35:1:0.0441940314,C60pi36:1:0.0322263154,C60pi37:1:0.0402999891,C60pi38:1:0.0150234227,C60pi39:1:0.0104589903,C60pi40:1:0.0214742395,C60pi41:1:0.0154957836,C60pi42:1:0.0101789953,C60pi43:1:0.0227980379,C60pi44:1:0.0123204539,C60pi45:1:0.0066777583,C60pi46:1:0.0004150083,C60pi47:1:0.0344385130,C60pi48:1:0.0113663379,C60pi49:1:0.0127143049,C60pi50:1:0.0124323741,C60pi51:1:0.0262124415,C60pi52:1:0.0064994957,C60pi53:1:0.0103203293,C60pi54:1:0.0142463512,C60pi55:1:0.0215600067,C60pi56:1:0.0199150700,C60pi57:1:0.0038964200,C60pi58:1:0.0113448855,C60pi59:1:0.0128595846,C60pi60:1:0.0117656776}+G4
WARNING: Your input class weight 0.000415008 is very small and may cause numerical issues
Optimizing NNI: done in 3.9199 secs using 652.6% CPU
Model LG+C60+G4 is alias for LG+POISSON+G+FMIX{C60pi1:1:0.0169698865,C60pi2:1:0.0211683374,C60pi3:1:0.0276589079,C60pi4:1:0.0065675964,C60pi5:1:0.0141221416,C60pi6:1:0.0068774834,C60pi7:1:0.0146909701,C60pi8:1:0.0067225777,C60pi9:1:0.0018396660,C60pi10:1:0.0102547197,C60pi11:1:0.0230896163,C60pi12:1:0.0057941033,C60pi13:1:0.0125394534,C60pi14:1:0.0204526478,C60pi15:1:0.0070629602,C60pi16:1:0.0117982741,C60pi17:1:0.0068334668,C60pi18:1:0.0433775839,C60pi19:1:0.0318278731,C60pi20:1:0.0222546108,C60pi21:1:0.0102264969,C60pi22:1:0.0150545891,C60pi23:1:0.0134159878,C60pi24:1:0.0148552065,C60pi25:1:0.0239111516,C60pi26:1:0.0128776278,C60pi27:1:0.0222318842,C60pi28:1:0.0247444742,C60pi29:1:0.0214274810,C60pi30:1:0.0115001882,C60pi31:1:0.0076017389,C60pi32:1:0.0130258568,C60pi33:1:0.0093701965,C60pi34:1:0.0467194264,C60pi35:1:0.0441940314,C60pi36:1:0.0322263154,C60pi37:1:0.0402999891,C60pi38:1:0.0150234227,C60pi39:1:0.0104589903,C60pi40:1:0.0214742395,C60pi41:1:0.0154957836,C60pi42:1:0.0101789953,C60pi43:1:0.0227980379,C60pi44:1:0.0123204539,C60pi45:1:0.0066777583,C60pi46:1:0.0004150083,C60pi47:1:0.0344385130,C60pi48:1:0.0113663379,C60pi49:1:0.0127143049,C60pi50:1:0.0124323741,C60pi51:1:0.0262124415,C60pi52:1:0.0064994957,C60pi53:1:0.0103203293,C60pi54:1:0.0142463512,C60pi55:1:0.0215600067,C60pi56:1:0.0199150700,C60pi57:1:0.0038964200,C60pi58:1:0.0113448855,C60pi59:1:0.0128595846,C60pi60:1:0.0117656776}+G4
WARNING: Your input class weight 0.000415008 is very small and may cause numerical issues
Optimizing NNI: done in 5.23005 secs using 639.9% CPU
Model LG+C60+G4 is alias for LG+POISSON+G+FMIX{C60pi1:1:0.0169698865,C60pi2:1:0.0211683374,C60pi3:1:0.0276589079,C60pi4:1:0.0065675964,C60pi5:1:0.0141221416,C60pi6:1:0.0068774834,C60pi7:1:0.0146909701,C60pi8:1:0.0067225777,C60pi9:1:0.0018396660,C60pi10:1:0.0102547197,C60pi11:1:0.0230896163,C60pi12:1:0.0057941033,C60pi13:1:0.0125394534,C60pi14:1:0.0204526478,C60pi15:1:0.0070629602,C60pi16:1:0.0117982741,C60pi17:1:0.0068334668,C60pi18:1:0.0433775839,C60pi19:1:0.0318278731,C60pi20:1:0.0222546108,C60pi21:1:0.0102264969,C60pi22:1:0.0150545891,C60pi23:1:0.0134159878,C60pi24:1:0.0148552065,C60pi25:1:0.0239111516,C60pi26:1:0.0128776278,C60pi27:1:0.0222318842,C60pi28:1:0.0247444742,C60pi29:1:0.0214274810,C60pi30:1:0.0115001882,C60pi31:1:0.0076017389,C60pi32:1:0.0130258568,C60pi33:1:0.0093701965,C60pi34:1:0.0467194264,C60pi35:1:0.0441940314,C60pi36:1:0.0322263154,C60pi37:1:0.0402999891,C60pi38:1:0.0150234227,C60pi39:1:0.0104589903,C60pi40:1:0.0214742395,C60pi41:1:0.0154957836,C60pi42:1:0.0101789953,C60pi43:1:0.0227980379,C60pi44:1:0.0123204539,C60pi45:1:0.0066777583,C60pi46:1:0.0004150083,C60pi47:1:0.0344385130,C60pi48:1:0.0113663379,C60pi49:1:0.0127143049,C60pi50:1:0.0124323741,C60pi51:1:0.0262124415,C60pi52:1:0.0064994957,C60pi53:1:0.0103203293,C60pi54:1:0.0142463512,C60pi55:1:0.0215600067,C60pi56:1:0.0199150700,C60pi57:1:0.0038964200,C60pi58:1:0.0113448855,C60pi59:1:0.0128595846,C60pi60:1:0.0117656776}+G4
WARNING: Your input class weight 0.000415008 is very small and may cause numerical issues
Optimizing NNI: done in 6.02127 secs using 652.9% CPU
Model LG+C60+G4 is alias for LG+POISSON+G+FMIX{C60pi1:1:0.0169698865,C60pi2:1:0.0211683374,C60pi3:1:0.0276589079,C60pi4:1:0.0065675964,C60pi5:1:0.0141221416,C60pi6:1:0.0068774834,C60pi7:1:0.0146909701,C60pi8:1:0.0067225777,C60pi9:1:0.0018396660,C60pi10:1:0.0102547197,C60pi11:1:0.0230896163,C60pi12:1:0.0057941033,C60pi13:1:0.0125394534,C60pi14:1:0.0204526478,C60pi15:1:0.0070629602,C60pi16:1:0.0117982741,C60pi17:1:0.0068334668,C60pi18:1:0.0433775839,C60pi19:1:0.0318278731,C60pi20:1:0.0222546108,C60pi21:1:0.0102264969,C60pi22:1:0.0150545891,C60pi23:1:0.0134159878,C60pi24:1:0.0148552065,C60pi25:1:0.0239111516,C60pi26:1:0.0128776278,C60pi27:1:0.0222318842,C60pi28:1:0.0247444742,C60pi29:1:0.0214274810,C60pi30:1:0.0115001882,C60pi31:1:0.0076017389,C60pi32:1:0.0130258568,C60pi33:1:0.0093701965,C60pi34:1:0.0467194264,C60pi35:1:0.0441940314,C60pi36:1:0.0322263154,C60pi37:1:0.0402999891,C60pi38:1:0.0150234227,C60pi39:1:0.0104589903,C60pi40:1:0.0214742395,C60pi41:1:0.0154957836,C60pi42:1:0.0101789953,C60pi43:1:0.0227980379,C60pi44:1:0.0123204539,C60pi45:1:0.0066777583,C60pi46:1:0.0004150083,C60pi47:1:0.0344385130,C60pi48:1:0.0113663379,C60pi49:1:0.0127143049,C60pi50:1:0.0124323741,C60pi51:1:0.0262124415,C60pi52:1:0.0064994957,C60pi53:1:0.0103203293,C60pi54:1:0.0142463512,C60pi55:1:0.0215600067,C60pi56:1:0.0199150700,C60pi57:1:0.0038964200,C60pi58:1:0.0113448855,C60pi59:1:0.0128595846,C60pi60:1:0.0117656776}+G4
WARNING: Your input class weight 0.000415008 is very small and may cause numerical issues
Optimizing NNI: done in 5.78107 secs using 637% CPU
Model LG+C60+G4 is alias for LG+POISSON+G+FMIX{C60pi1:1:0.0169698865,C60pi2:1:0.0211683374,C60pi3:1:0.0276589079,C60pi4:1:0.0065675964,C60pi5:1:0.0141221416,C60pi6:1:0.0068774834,C60pi7:1:0.0146909701,C60pi8:1:0.0067225777,C60pi9:1:0.0018396660,C60pi10:1:0.0102547197,C60pi11:1:0.0230896163,C60pi12:1:0.0057941033,C60pi13:1:0.0125394534,C60pi14:1:0.0204526478,C60pi15:1:0.0070629602,C60pi16:1:0.0117982741,C60pi17:1:0.0068334668,C60pi18:1:0.0433775839,C60pi19:1:0.0318278731,C60pi20:1:0.0222546108,C60pi21:1:0.0102264969,C60pi22:1:0.0150545891,C60pi23:1:0.0134159878,C60pi24:1:0.0148552065,C60pi25:1:0.0239111516,C60pi26:1:0.0128776278,C60pi27:1:0.0222318842,C60pi28:1:0.0247444742,C60pi29:1:0.0214274810,C60pi30:1:0.0115001882,C60pi31:1:0.0076017389,C60pi32:1:0.0130258568,C60pi33:1:0.0093701965,C60pi34:1:0.0467194264,C60pi35:1:0.0441940314,C60pi36:1:0.0322263154,C60pi37:1:0.0402999891,C60pi38:1:0.0150234227,C60pi39:1:0.0104589903,C60pi40:1:0.0214742395,C60pi41:1:0.0154957836,C60pi42:1:0.0101789953,C60pi43:1:0.0227980379,C60pi44:1:0.0123204539,C60pi45:1:0.0066777583,C60pi46:1:0.0004150083,C60pi47:1:0.0344385130,C60pi48:1:0.0113663379,C60pi49:1:0.0127143049,C60pi50:1:0.0124323741,C60pi51:1:0.0262124415,C60pi52:1:0.0064994957,C60pi53:1:0.0103203293,C60pi54:1:0.0142463512,C60pi55:1:0.0215600067,C60pi56:1:0.0199150700,C60pi57:1:0.0038964200,C60pi58:1:0.0113448855,C60pi59:1:0.0128595846,C60pi60:1:0.0117656776}+G4
WARNING: Your input class weight 0.000415008 is very small and may cause numerical issues
Optimizing NNI: done in 6.05624 secs using 663.2% CPU
Model LG+C60+G4 is alias for LG+POISSON+G+FMIX{C60pi1:1:0.0169698865,C60pi2:1:0.0211683374,C60pi3:1:0.0276589079,C60pi4:1:0.0065675964,C60pi5:1:0.0141221416,C60pi6:1:0.0068774834,C60pi7:1:0.0146909701,C60pi8:1:0.0067225777,C60pi9:1:0.0018396660,C60pi10:1:0.0102547197,C60pi11:1:0.0230896163,C60pi12:1:0.0057941033,C60pi13:1:0.0125394534,C60pi14:1:0.0204526478,C60pi15:1:0.0070629602,C60pi16:1:0.0117982741,C60pi17:1:0.0068334668,C60pi18:1:0.0433775839,C60pi19:1:0.0318278731,C60pi20:1:0.0222546108,C60pi21:1:0.0102264969,C60pi22:1:0.0150545891,C60pi23:1:0.0134159878,C60pi24:1:0.0148552065,C60pi25:1:0.0239111516,C60pi26:1:0.0128776278,C60pi27:1:0.0222318842,C60pi28:1:0.0247444742,C60pi29:1:0.0214274810,C60pi30:1:0.0115001882,C60pi31:1:0.0076017389,C60pi32:1:0.0130258568,C60pi33:1:0.0093701965,C60pi34:1:0.0467194264,C60pi35:1:0.0441940314,C60pi36:1:0.0322263154,C60pi37:1:0.0402999891,C60pi38:1:0.0150234227,C60pi39:1:0.0104589903,C60pi40:1:0.0214742395,C60pi41:1:0.0154957836,C60pi42:1:0.0101789953,C60pi43:1:0.0227980379,C60pi44:1:0.0123204539,C60pi45:1:0.0066777583,C60pi46:1:0.0004150083,C60pi47:1:0.0344385130,C60pi48:1:0.0113663379,C60pi49:1:0.0127143049,C60pi50:1:0.0124323741,C60pi51:1:0.0262124415,C60pi52:1:0.0064994957,C60pi53:1:0.0103203293,C60pi54:1:0.0142463512,C60pi55:1:0.0215600067,C60pi56:1:0.0199150700,C60pi57:1:0.0038964200,C60pi58:1:0.0113448855,C60pi59:1:0.0128595846,C60pi60:1:0.0117656776}+G4
WARNING: Your input class weight 0.000415008 is very small and may cause numerical issues
Optimizing NNI: done in 7.17844 secs using 646.1% CPU
Model LG+C60+G4 is alias for LG+POISSON+G+FMIX{C60pi1:1:0.0169698865,C60pi2:1:0.0211683374,C60pi3:1:0.0276589079,C60pi4:1:0.0065675964,C60pi5:1:0.0141221416,C60pi6:1:0.0068774834,C60pi7:1:0.0146909701,C60pi8:1:0.0067225777,C60pi9:1:0.0018396660,C60pi10:1:0.0102547197,C60pi11:1:0.0230896163,C60pi12:1:0.0057941033,C60pi13:1:0.0125394534,C60pi14:1:0.0204526478,C60pi15:1:0.0070629602,C60pi16:1:0.0117982741,C60pi17:1:0.0068334668,C60pi18:1:0.0433775839,C60pi19:1:0.0318278731,C60pi20:1:0.0222546108,C60pi21:1:0.0102264969,C60pi22:1:0.0150545891,C60pi23:1:0.0134159878,C60pi24:1:0.0148552065,C60pi25:1:0.0239111516,C60pi26:1:0.0128776278,C60pi27:1:0.0222318842,C60pi28:1:0.0247444742,C60pi29:1:0.0214274810,C60pi30:1:0.0115001882,C60pi31:1:0.0076017389,C60pi32:1:0.0130258568,C60pi33:1:0.0093701965,C60pi34:1:0.0467194264,C60pi35:1:0.0441940314,C60pi36:1:0.0322263154,C60pi37:1:0.0402999891,C60pi38:1:0.0150234227,C60pi39:1:0.0104589903,C60pi40:1:0.0214742395,C60pi41:1:0.0154957836,C60pi42:1:0.0101789953,C60pi43:1:0.0227980379,C60pi44:1:0.0123204539,C60pi45:1:0.0066777583,C60pi46:1:0.0004150083,C60pi47:1:0.0344385130,C60pi48:1:0.0113663379,C60pi49:1:0.0127143049,C60pi50:1:0.0124323741,C60pi51:1:0.0262124415,C60pi52:1:0.0064994957,C60pi53:1:0.0103203293,C60pi54:1:0.0142463512,C60pi55:1:0.0215600067,C60pi56:1:0.0199150700,C60pi57:1:0.0038964200,C60pi58:1:0.0113448855,C60pi59:1:0.0128595846,C60pi60:1:0.0117656776}+G4
WARNING: Your input class weight 0.000415008 is very small and may cause numerical issues
Optimizing NNI: done in 7.84681 secs using 611% CPU
Model LG+C60+G4 is alias for LG+POISSON+G+FMIX{C60pi1:1:0.0169698865,C60pi2:1:0.0211683374,C60pi3:1:0.0276589079,C60pi4:1:0.0065675964,C60pi5:1:0.0141221416,C60pi6:1:0.0068774834,C60pi7:1:0.0146909701,C60pi8:1:0.0067225777,C60pi9:1:0.0018396660,C60pi10:1:0.0102547197,C60pi11:1:0.0230896163,C60pi12:1:0.0057941033,C60pi13:1:0.0125394534,C60pi14:1:0.0204526478,C60pi15:1:0.0070629602,C60pi16:1:0.0117982741,C60pi17:1:0.0068334668,C60pi18:1:0.0433775839,C60pi19:1:0.0318278731,C60pi20:1:0.0222546108,C60pi21:1:0.0102264969,C60pi22:1:0.0150545891,C60pi23:1:0.0134159878,C60pi24:1:0.0148552065,C60pi25:1:0.0239111516,C60pi26:1:0.0128776278,C60pi27:1:0.0222318842,C60pi28:1:0.0247444742,C60pi29:1:0.0214274810,C60pi30:1:0.0115001882,C60pi31:1:0.0076017389,C60pi32:1:0.0130258568,C60pi33:1:0.0093701965,C60pi34:1:0.0467194264,C60pi35:1:0.0441940314,C60pi36:1:0.0322263154,C60pi37:1:0.0402999891,C60pi38:1:0.0150234227,C60pi39:1:0.0104589903,C60pi40:1:0.0214742395,C60pi41:1:0.0154957836,C60pi42:1:0.0101789953,C60pi43:1:0.0227980379,C60pi44:1:0.0123204539,C60pi45:1:0.0066777583,C60pi46:1:0.0004150083,C60pi47:1:0.0344385130,C60pi48:1:0.0113663379,C60pi49:1:0.0127143049,C60pi50:1:0.0124323741,C60pi51:1:0.0262124415,C60pi52:1:0.0064994957,C60pi53:1:0.0103203293,C60pi54:1:0.0142463512,C60pi55:1:0.0215600067,C60pi56:1:0.0199150700,C60pi57:1:0.0038964200,C60pi58:1:0.0113448855,C60pi59:1:0.0128595846,C60pi60:1:0.0117656776}+G4
WARNING: Your input class weight 0.000415008 is very small and may cause numerical issues
Optimizing NNI: done in 5.23969 secs using 627.2% CPU
Model LG+C60+G4 is alias for LG+POISSON+G+FMIX{C60pi1:1:0.0169698865,C60pi2:1:0.0211683374,C60pi3:1:0.0276589079,C60pi4:1:0.0065675964,C60pi5:1:0.0141221416,C60pi6:1:0.0068774834,C60pi7:1:0.0146909701,C60pi8:1:0.0067225777,C60pi9:1:0.0018396660,C60pi10:1:0.0102547197,C60pi11:1:0.0230896163,C60pi12:1:0.0057941033,C60pi13:1:0.0125394534,C60pi14:1:0.0204526478,C60pi15:1:0.0070629602,C60pi16:1:0.0117982741,C60pi17:1:0.0068334668,C60pi18:1:0.0433775839,C60pi19:1:0.0318278731,C60pi20:1:0.0222546108,C60pi21:1:0.0102264969,C60pi22:1:0.0150545891,C60pi23:1:0.0134159878,C60pi24:1:0.0148552065,C60pi25:1:0.0239111516,C60pi26:1:0.0128776278,C60pi27:1:0.0222318842,C60pi28:1:0.0247444742,C60pi29:1:0.0214274810,C60pi30:1:0.0115001882,C60pi31:1:0.0076017389,C60pi32:1:0.0130258568,C60pi33:1:0.0093701965,C60pi34:1:0.0467194264,C60pi35:1:0.0441940314,C60pi36:1:0.0322263154,C60pi37:1:0.0402999891,C60pi38:1:0.0150234227,C60pi39:1:0.0104589903,C60pi40:1:0.0214742395,C60pi41:1:0.0154957836,C60pi42:1:0.0101789953,C60pi43:1:0.0227980379,C60pi44:1:0.0123204539,C60pi45:1:0.0066777583,C60pi46:1:0.0004150083,C60pi47:1:0.0344385130,C60pi48:1:0.0113663379,C60pi49:1:0.0127143049,C60pi50:1:0.0124323741,C60pi51:1:0.0262124415,C60pi52:1:0.0064994957,C60pi53:1:0.0103203293,C60pi54:1:0.0142463512,C60pi55:1:0.0215600067,C60pi56:1:0.0199150700,C60pi57:1:0.0038964200,C60pi58:1:0.0113448855,C60pi59:1:0.0128595846,C60pi60:1:0.0117656776}+G4
WARNING: Your input class weight 0.000415008 is very small and may cause numerical issues
Optimizing NNI: done in 5.62862 secs using 638.2% CPU
Model LG+C60+G4 is alias for LG+POISSON+G+FMIX{C60pi1:1:0.0169698865,C60pi2:1:0.0211683374,C60pi3:1:0.0276589079,C60pi4:1:0.0065675964,C60pi5:1:0.0141221416,C60pi6:1:0.0068774834,C60pi7:1:0.0146909701,C60pi8:1:0.0067225777,C60pi9:1:0.0018396660,C60pi10:1:0.0102547197,C60pi11:1:0.0230896163,C60pi12:1:0.0057941033,C60pi13:1:0.0125394534,C60pi14:1:0.0204526478,C60pi15:1:0.0070629602,C60pi16:1:0.0117982741,C60pi17:1:0.0068334668,C60pi18:1:0.0433775839,C60pi19:1:0.0318278731,C60pi20:1:0.0222546108,C60pi21:1:0.0102264969,C60pi22:1:0.0150545891,C60pi23:1:0.0134159878,C60pi24:1:0.0148552065,C60pi25:1:0.0239111516,C60pi26:1:0.0128776278,C60pi27:1:0.0222318842,C60pi28:1:0.0247444742,C60pi29:1:0.0214274810,C60pi30:1:0.0115001882,C60pi31:1:0.0076017389,C60pi32:1:0.0130258568,C60pi33:1:0.0093701965,C60pi34:1:0.0467194264,C60pi35:1:0.0441940314,C60pi36:1:0.0322263154,C60pi37:1:0.0402999891,C60pi38:1:0.0150234227,C60pi39:1:0.0104589903,C60pi40:1:0.0214742395,C60pi41:1:0.0154957836,C60pi42:1:0.0101789953,C60pi43:1:0.0227980379,C60pi44:1:0.0123204539,C60pi45:1:0.0066777583,C60pi46:1:0.0004150083,C60pi47:1:0.0344385130,C60pi48:1:0.0113663379,C60pi49:1:0.0127143049,C60pi50:1:0.0124323741,C60pi51:1:0.0262124415,C60pi52:1:0.0064994957,C60pi53:1:0.0103203293,C60pi54:1:0.0142463512,C60pi55:1:0.0215600067,C60pi56:1:0.0199150700,C60pi57:1:0.0038964200,C60pi58:1:0.0113448855,C60pi59:1:0.0128595846,C60pi60:1:0.0117656776}+G4
WARNING: Your input class weight 0.000415008 is very small and may cause numerical issues
Optimizing NNI: done in 7.06184 secs using 648.8% CPU
Model LG+C60+G4 is alias for LG+POISSON+G+FMIX{C60pi1:1:0.0169698865,C60pi2:1:0.0211683374,C60pi3:1:0.0276589079,C60pi4:1:0.0065675964,C60pi5:1:0.0141221416,C60pi6:1:0.0068774834,C60pi7:1:0.0146909701,C60pi8:1:0.0067225777,C60pi9:1:0.0018396660,C60pi10:1:0.0102547197,C60pi11:1:0.0230896163,C60pi12:1:0.0057941033,C60pi13:1:0.0125394534,C60pi14:1:0.0204526478,C60pi15:1:0.0070629602,C60pi16:1:0.0117982741,C60pi17:1:0.0068334668,C60pi18:1:0.0433775839,C60pi19:1:0.0318278731,C60pi20:1:0.0222546108,C60pi21:1:0.0102264969,C60pi22:1:0.0150545891,C60pi23:1:0.0134159878,C60pi24:1:0.0148552065,C60pi25:1:0.0239111516,C60pi26:1:0.0128776278,C60pi27:1:0.0222318842,C60pi28:1:0.0247444742,C60pi29:1:0.0214274810,C60pi30:1:0.0115001882,C60pi31:1:0.0076017389,C60pi32:1:0.0130258568,C60pi33:1:0.0093701965,C60pi34:1:0.0467194264,C60pi35:1:0.0441940314,C60pi36:1:0.0322263154,C60pi37:1:0.0402999891,C60pi38:1:0.0150234227,C60pi39:1:0.0104589903,C60pi40:1:0.0214742395,C60pi41:1:0.0154957836,C60pi42:1:0.0101789953,C60pi43:1:0.0227980379,C60pi44:1:0.0123204539,C60pi45:1:0.0066777583,C60pi46:1:0.0004150083,C60pi47:1:0.0344385130,C60pi48:1:0.0113663379,C60pi49:1:0.0127143049,C60pi50:1:0.0124323741,C60pi51:1:0.0262124415,C60pi52:1:0.0064994957,C60pi53:1:0.0103203293,C60pi54:1:0.0142463512,C60pi55:1:0.0215600067,C60pi56:1:0.0199150700,C60pi57:1:0.0038964200,C60pi58:1:0.0113448855,C60pi59:1:0.0128595846,C60pi60:1:0.0117656776}+G4
WARNING: Your input class weight 0.000415008 is very small and may cause numerical issues
Optimizing NNI: done in 4.18626 secs using 649.7% CPU
Model LG+C60+G4 is alias for LG+POISSON+G+FMIX{C60pi1:1:0.0169698865,C60pi2:1:0.0211683374,C60pi3:1:0.0276589079,C60pi4:1:0.0065675964,C60pi5:1:0.0141221416,C60pi6:1:0.0068774834,C60pi7:1:0.0146909701,C60pi8:1:0.0067225777,C60pi9:1:0.0018396660,C60pi10:1:0.0102547197,C60pi11:1:0.0230896163,C60pi12:1:0.0057941033,C60pi13:1:0.0125394534,C60pi14:1:0.0204526478,C60pi15:1:0.0070629602,C60pi16:1:0.0117982741,C60pi17:1:0.0068334668,C60pi18:1:0.0433775839,C60pi19:1:0.0318278731,C60pi20:1:0.0222546108,C60pi21:1:0.0102264969,C60pi22:1:0.0150545891,C60pi23:1:0.0134159878,C60pi24:1:0.0148552065,C60pi25:1:0.0239111516,C60pi26:1:0.0128776278,C60pi27:1:0.0222318842,C60pi28:1:0.0247444742,C60pi29:1:0.0214274810,C60pi30:1:0.0115001882,C60pi31:1:0.0076017389,C60pi32:1:0.0130258568,C60pi33:1:0.0093701965,C60pi34:1:0.0467194264,C60pi35:1:0.0441940314,C60pi36:1:0.0322263154,C60pi37:1:0.0402999891,C60pi38:1:0.0150234227,C60pi39:1:0.0104589903,C60pi40:1:0.0214742395,C60pi41:1:0.0154957836,C60pi42:1:0.0101789953,C60pi43:1:0.0227980379,C60pi44:1:0.0123204539,C60pi45:1:0.0066777583,C60pi46:1:0.0004150083,C60pi47:1:0.0344385130,C60pi48:1:0.0113663379,C60pi49:1:0.0127143049,C60pi50:1:0.0124323741,C60pi51:1:0.0262124415,C60pi52:1:0.0064994957,C60pi53:1:0.0103203293,C60pi54:1:0.0142463512,C60pi55:1:0.0215600067,C60pi56:1:0.0199150700,C60pi57:1:0.0038964200,C60pi58:1:0.0113448855,C60pi59:1:0.0128595846,C60pi60:1:0.0117656776}+G4
WARNING: Your input class weight 0.000415008 is very small and may cause numerical issues
Optimizing NNI: done in 4.8688 secs using 654.4% CPU
Model LG+C60+G4 is alias for LG+POISSON+G+FMIX{C60pi1:1:0.0169698865,C60pi2:1:0.0211683374,C60pi3:1:0.0276589079,C60pi4:1:0.0065675964,C60pi5:1:0.0141221416,C60pi6:1:0.0068774834,C60pi7:1:0.0146909701,C60pi8:1:0.0067225777,C60pi9:1:0.0018396660,C60pi10:1:0.0102547197,C60pi11:1:0.0230896163,C60pi12:1:0.0057941033,C60pi13:1:0.0125394534,C60pi14:1:0.0204526478,C60pi15:1:0.0070629602,C60pi16:1:0.0117982741,C60pi17:1:0.0068334668,C60pi18:1:0.0433775839,C60pi19:1:0.0318278731,C60pi20:1:0.0222546108,C60pi21:1:0.0102264969,C60pi22:1:0.0150545891,C60pi23:1:0.0134159878,C60pi24:1:0.0148552065,C60pi25:1:0.0239111516,C60pi26:1:0.0128776278,C60pi27:1:0.0222318842,C60pi28:1:0.0247444742,C60pi29:1:0.0214274810,C60pi30:1:0.0115001882,C60pi31:1:0.0076017389,C60pi32:1:0.0130258568,C60pi33:1:0.0093701965,C60pi34:1:0.0467194264,C60pi35:1:0.0441940314,C60pi36:1:0.0322263154,C60pi37:1:0.0402999891,C60pi38:1:0.0150234227,C60pi39:1:0.0104589903,C60pi40:1:0.0214742395,C60pi41:1:0.0154957836,C60pi42:1:0.0101789953,C60pi43:1:0.0227980379,C60pi44:1:0.0123204539,C60pi45:1:0.0066777583,C60pi46:1:0.0004150083,C60pi47:1:0.0344385130,C60pi48:1:0.0113663379,C60pi49:1:0.0127143049,C60pi50:1:0.0124323741,C60pi51:1:0.0262124415,C60pi52:1:0.0064994957,C60pi53:1:0.0103203293,C60pi54:1:0.0142463512,C60pi55:1:0.0215600067,C60pi56:1:0.0199150700,C60pi57:1:0.0038964200,C60pi58:1:0.0113448855,C60pi59:1:0.0128595846,C60pi60:1:0.0117656776}+G4
WARNING: Your input class weight 0.000415008 is very small and may cause numerical issues
Optimizing NNI: done in 5.78336 secs using 638.7% CPU
Model LG+C60+G4 is alias for LG+POISSON+G+FMIX{C60pi1:1:0.0169698865,C60pi2:1:0.0211683374,C60pi3:1:0.0276589079,C60pi4:1:0.0065675964,C60pi5:1:0.0141221416,C60pi6:1:0.0068774834,C60pi7:1:0.0146909701,C60pi8:1:0.0067225777,C60pi9:1:0.0018396660,C60pi10:1:0.0102547197,C60pi11:1:0.0230896163,C60pi12:1:0.0057941033,C60pi13:1:0.0125394534,C60pi14:1:0.0204526478,C60pi15:1:0.0070629602,C60pi16:1:0.0117982741,C60pi17:1:0.0068334668,C60pi18:1:0.0433775839,C60pi19:1:0.0318278731,C60pi20:1:0.0222546108,C60pi21:1:0.0102264969,C60pi22:1:0.0150545891,C60pi23:1:0.0134159878,C60pi24:1:0.0148552065,C60pi25:1:0.0239111516,C60pi26:1:0.0128776278,C60pi27:1:0.0222318842,C60pi28:1:0.0247444742,C60pi29:1:0.0214274810,C60pi30:1:0.0115001882,C60pi31:1:0.0076017389,C60pi32:1:0.0130258568,C60pi33:1:0.0093701965,C60pi34:1:0.0467194264,C60pi35:1:0.0441940314,C60pi36:1:0.0322263154,C60pi37:1:0.0402999891,C60pi38:1:0.0150234227,C60pi39:1:0.0104589903,C60pi40:1:0.0214742395,C60pi41:1:0.0154957836,C60pi42:1:0.0101789953,C60pi43:1:0.0227980379,C60pi44:1:0.0123204539,C60pi45:1:0.0066777583,C60pi46:1:0.0004150083,C60pi47:1:0.0344385130,C60pi48:1:0.0113663379,C60pi49:1:0.0127143049,C60pi50:1:0.0124323741,C60pi51:1:0.0262124415,C60pi52:1:0.0064994957,C60pi53:1:0.0103203293,C60pi54:1:0.0142463512,C60pi55:1:0.0215600067,C60pi56:1:0.0199150700,C60pi57:1:0.0038964200,C60pi58:1:0.0113448855,C60pi59:1:0.0128595846,C60pi60:1:0.0117656776}+G4
WARNING: Your input class weight 0.000415008 is very small and may cause numerical issues
Optimizing NNI: done in 6.47324 secs using 646.6% CPU
Model LG+C60+G4 is alias for LG+POISSON+G+FMIX{C60pi1:1:0.0169698865,C60pi2:1:0.0211683374,C60pi3:1:0.0276589079,C60pi4:1:0.0065675964,C60pi5:1:0.0141221416,C60pi6:1:0.0068774834,C60pi7:1:0.0146909701,C60pi8:1:0.0067225777,C60pi9:1:0.0018396660,C60pi10:1:0.0102547197,C60pi11:1:0.0230896163,C60pi12:1:0.0057941033,C60pi13:1:0.0125394534,C60pi14:1:0.0204526478,C60pi15:1:0.0070629602,C60pi16:1:0.0117982741,C60pi17:1:0.0068334668,C60pi18:1:0.0433775839,C60pi19:1:0.0318278731,C60pi20:1:0.0222546108,C60pi21:1:0.0102264969,C60pi22:1:0.0150545891,C60pi23:1:0.0134159878,C60pi24:1:0.0148552065,C60pi25:1:0.0239111516,C60pi26:1:0.0128776278,C60pi27:1:0.0222318842,C60pi28:1:0.0247444742,C60pi29:1:0.0214274810,C60pi30:1:0.0115001882,C60pi31:1:0.0076017389,C60pi32:1:0.0130258568,C60pi33:1:0.0093701965,C60pi34:1:0.0467194264,C60pi35:1:0.0441940314,C60pi36:1:0.0322263154,C60pi37:1:0.0402999891,C60pi38:1:0.0150234227,C60pi39:1:0.0104589903,C60pi40:1:0.0214742395,C60pi41:1:0.0154957836,C60pi42:1:0.0101789953,C60pi43:1:0.0227980379,C60pi44:1:0.0123204539,C60pi45:1:0.0066777583,C60pi46:1:0.0004150083,C60pi47:1:0.0344385130,C60pi48:1:0.0113663379,C60pi49:1:0.0127143049,C60pi50:1:0.0124323741,C60pi51:1:0.0262124415,C60pi52:1:0.0064994957,C60pi53:1:0.0103203293,C60pi54:1:0.0142463512,C60pi55:1:0.0215600067,C60pi56:1:0.0199150700,C60pi57:1:0.0038964200,C60pi58:1:0.0113448855,C60pi59:1:0.0128595846,C60pi60:1:0.0117656776}+G4
WARNING: Your input class weight 0.000415008 is very small and may cause numerical issues
Optimizing NNI: done in 5.38215 secs using 628.1% CPU
Model LG+C60+G4 is alias for LG+POISSON+G+FMIX{C60pi1:1:0.0169698865,C60pi2:1:0.0211683374,C60pi3:1:0.0276589079,C60pi4:1:0.0065675964,C60pi5:1:0.0141221416,C60pi6:1:0.0068774834,C60pi7:1:0.0146909701,C60pi8:1:0.0067225777,C60pi9:1:0.0018396660,C60pi10:1:0.0102547197,C60pi11:1:0.0230896163,C60pi12:1:0.0057941033,C60pi13:1:0.0125394534,C60pi14:1:0.0204526478,C60pi15:1:0.0070629602,C60pi16:1:0.0117982741,C60pi17:1:0.0068334668,C60pi18:1:0.0433775839,C60pi19:1:0.0318278731,C60pi20:1:0.0222546108,C60pi21:1:0.0102264969,C60pi22:1:0.0150545891,C60pi23:1:0.0134159878,C60pi24:1:0.0148552065,C60pi25:1:0.0239111516,C60pi26:1:0.0128776278,C60pi27:1:0.0222318842,C60pi28:1:0.0247444742,C60pi29:1:0.0214274810,C60pi30:1:0.0115001882,C60pi31:1:0.0076017389,C60pi32:1:0.0130258568,C60pi33:1:0.0093701965,C60pi34:1:0.0467194264,C60pi35:1:0.0441940314,C60pi36:1:0.0322263154,C60pi37:1:0.0402999891,C60pi38:1:0.0150234227,C60pi39:1:0.0104589903,C60pi40:1:0.0214742395,C60pi41:1:0.0154957836,C60pi42:1:0.0101789953,C60pi43:1:0.0227980379,C60pi44:1:0.0123204539,C60pi45:1:0.0066777583,C60pi46:1:0.0004150083,C60pi47:1:0.0344385130,C60pi48:1:0.0113663379,C60pi49:1:0.0127143049,C60pi50:1:0.0124323741,C60pi51:1:0.0262124415,C60pi52:1:0.0064994957,C60pi53:1:0.0103203293,C60pi54:1:0.0142463512,C60pi55:1:0.0215600067,C60pi56:1:0.0199150700,C60pi57:1:0.0038964200,C60pi58:1:0.0113448855,C60pi59:1:0.0128595846,C60pi60:1:0.0117656776}+G4
WARNING: Your input class weight 0.000415008 is very small and may cause numerical issues
Optimizing NNI: done in 5.27051 secs using 644.7% CPU
Model LG+C60+G4 is alias for LG+POISSON+G+FMIX{C60pi1:1:0.0169698865,C60pi2:1:0.0211683374,C60pi3:1:0.0276589079,C60pi4:1:0.0065675964,C60pi5:1:0.0141221416,C60pi6:1:0.0068774834,C60pi7:1:0.0146909701,C60pi8:1:0.0067225777,C60pi9:1:0.0018396660,C60pi10:1:0.0102547197,C60pi11:1:0.0230896163,C60pi12:1:0.0057941033,C60pi13:1:0.0125394534,C60pi14:1:0.0204526478,C60pi15:1:0.0070629602,C60pi16:1:0.0117982741,C60pi17:1:0.0068334668,C60pi18:1:0.0433775839,C60pi19:1:0.0318278731,C60pi20:1:0.0222546108,C60pi21:1:0.0102264969,C60pi22:1:0.0150545891,C60pi23:1:0.0134159878,C60pi24:1:0.0148552065,C60pi25:1:0.0239111516,C60pi26:1:0.0128776278,C60pi27:1:0.0222318842,C60pi28:1:0.0247444742,C60pi29:1:0.0214274810,C60pi30:1:0.0115001882,C60pi31:1:0.0076017389,C60pi32:1:0.0130258568,C60pi33:1:0.0093701965,C60pi34:1:0.0467194264,C60pi35:1:0.0441940314,C60pi36:1:0.0322263154,C60pi37:1:0.0402999891,C60pi38:1:0.0150234227,C60pi39:1:0.0104589903,C60pi40:1:0.0214742395,C60pi41:1:0.0154957836,C60pi42:1:0.0101789953,C60pi43:1:0.0227980379,C60pi44:1:0.0123204539,C60pi45:1:0.0066777583,C60pi46:1:0.0004150083,C60pi47:1:0.0344385130,C60pi48:1:0.0113663379,C60pi49:1:0.0127143049,C60pi50:1:0.0124323741,C60pi51:1:0.0262124415,C60pi52:1:0.0064994957,C60pi53:1:0.0103203293,C60pi54:1:0.0142463512,C60pi55:1:0.0215600067,C60pi56:1:0.0199150700,C60pi57:1:0.0038964200,C60pi58:1:0.0113448855,C60pi59:1:0.0128595846,C60pi60:1:0.0117656776}+G4
WARNING: Your input class weight 0.000415008 is very small and may cause numerical issues
Optimizing NNI: done in 4.13964 secs using 654% CPU
Model LG+C60+G4 is alias for LG+POISSON+G+FMIX{C60pi1:1:0.0169698865,C60pi2:1:0.0211683374,C60pi3:1:0.0276589079,C60pi4:1:0.0065675964,C60pi5:1:0.0141221416,C60pi6:1:0.0068774834,C60pi7:1:0.0146909701,C60pi8:1:0.0067225777,C60pi9:1:0.0018396660,C60pi10:1:0.0102547197,C60pi11:1:0.0230896163,C60pi12:1:0.0057941033,C60pi13:1:0.0125394534,C60pi14:1:0.0204526478,C60pi15:1:0.0070629602,C60pi16:1:0.0117982741,C60pi17:1:0.0068334668,C60pi18:1:0.0433775839,C60pi19:1:0.0318278731,C60pi20:1:0.0222546108,C60pi21:1:0.0102264969,C60pi22:1:0.0150545891,C60pi23:1:0.0134159878,C60pi24:1:0.0148552065,C60pi25:1:0.0239111516,C60pi26:1:0.0128776278,C60pi27:1:0.0222318842,C60pi28:1:0.0247444742,C60pi29:1:0.0214274810,C60pi30:1:0.0115001882,C60pi31:1:0.0076017389,C60pi32:1:0.0130258568,C60pi33:1:0.0093701965,C60pi34:1:0.0467194264,C60pi35:1:0.0441940314,C60pi36:1:0.0322263154,C60pi37:1:0.0402999891,C60pi38:1:0.0150234227,C60pi39:1:0.0104589903,C60pi40:1:0.0214742395,C60pi41:1:0.0154957836,C60pi42:1:0.0101789953,C60pi43:1:0.0227980379,C60pi44:1:0.0123204539,C60pi45:1:0.0066777583,C60pi46:1:0.0004150083,C60pi47:1:0.0344385130,C60pi48:1:0.0113663379,C60pi49:1:0.0127143049,C60pi50:1:0.0124323741,C60pi51:1:0.0262124415,C60pi52:1:0.0064994957,C60pi53:1:0.0103203293,C60pi54:1:0.0142463512,C60pi55:1:0.0215600067,C60pi56:1:0.0199150700,C60pi57:1:0.0038964200,C60pi58:1:0.0113448855,C60pi59:1:0.0128595846,C60pi60:1:0.0117656776}+G4
WARNING: Your input class weight 0.000415008 is very small and may cause numerical issues
Optimizing NNI: done in 4.1654 secs using 652.2% CPU
Model LG+C60+G4 is alias for LG+POISSON+G+FMIX{C60pi1:1:0.0169698865,C60pi2:1:0.0211683374,C60pi3:1:0.0276589079,C60pi4:1:0.0065675964,C60pi5:1:0.0141221416,C60pi6:1:0.0068774834,C60pi7:1:0.0146909701,C60pi8:1:0.0067225777,C60pi9:1:0.0018396660,C60pi10:1:0.0102547197,C60pi11:1:0.0230896163,C60pi12:1:0.0057941033,C60pi13:1:0.0125394534,C60pi14:1:0.0204526478,C60pi15:1:0.0070629602,C60pi16:1:0.0117982741,C60pi17:1:0.0068334668,C60pi18:1:0.0433775839,C60pi19:1:0.0318278731,C60pi20:1:0.0222546108,C60pi21:1:0.0102264969,C60pi22:1:0.0150545891,C60pi23:1:0.0134159878,C60pi24:1:0.0148552065,C60pi25:1:0.0239111516,C60pi26:1:0.0128776278,C60pi27:1:0.0222318842,C60pi28:1:0.0247444742,C60pi29:1:0.0214274810,C60pi30:1:0.0115001882,C60pi31:1:0.0076017389,C60pi32:1:0.0130258568,C60pi33:1:0.0093701965,C60pi34:1:0.0467194264,C60pi35:1:0.0441940314,C60pi36:1:0.0322263154,C60pi37:1:0.0402999891,C60pi38:1:0.0150234227,C60pi39:1:0.0104589903,C60pi40:1:0.0214742395,C60pi41:1:0.0154957836,C60pi42:1:0.0101789953,C60pi43:1:0.0227980379,C60pi44:1:0.0123204539,C60pi45:1:0.0066777583,C60pi46:1:0.0004150083,C60pi47:1:0.0344385130,C60pi48:1:0.0113663379,C60pi49:1:0.0127143049,C60pi50:1:0.0124323741,C60pi51:1:0.0262124415,C60pi52:1:0.0064994957,C60pi53:1:0.0103203293,C60pi54:1:0.0142463512,C60pi55:1:0.0215600067,C60pi56:1:0.0199150700,C60pi57:1:0.0038964200,C60pi58:1:0.0113448855,C60pi59:1:0.0128595846,C60pi60:1:0.0117656776}+G4
WARNING: Your input class weight 0.000415008 is very small and may cause numerical issues
Optimizing NNI: done in 8.03066 secs using 639.2% CPU
Model LG+C60+G4 is alias for LG+POISSON+G+FMIX{C60pi1:1:0.0169698865,C60pi2:1:0.0211683374,C60pi3:1:0.0276589079,C60pi4:1:0.0065675964,C60pi5:1:0.0141221416,C60pi6:1:0.0068774834,C60pi7:1:0.0146909701,C60pi8:1:0.0067225777,C60pi9:1:0.0018396660,C60pi10:1:0.0102547197,C60pi11:1:0.0230896163,C60pi12:1:0.0057941033,C60pi13:1:0.0125394534,C60pi14:1:0.0204526478,C60pi15:1:0.0070629602,C60pi16:1:0.0117982741,C60pi17:1:0.0068334668,C60pi18:1:0.0433775839,C60pi19:1:0.0318278731,C60pi20:1:0.0222546108,C60pi21:1:0.0102264969,C60pi22:1:0.0150545891,C60pi23:1:0.0134159878,C60pi24:1:0.0148552065,C60pi25:1:0.0239111516,C60pi26:1:0.0128776278,C60pi27:1:0.0222318842,C60pi28:1:0.0247444742,C60pi29:1:0.0214274810,C60pi30:1:0.0115001882,C60pi31:1:0.0076017389,C60pi32:1:0.0130258568,C60pi33:1:0.0093701965,C60pi34:1:0.0467194264,C60pi35:1:0.0441940314,C60pi36:1:0.0322263154,C60pi37:1:0.0402999891,C60pi38:1:0.0150234227,C60pi39:1:0.0104589903,C60pi40:1:0.0214742395,C60pi41:1:0.0154957836,C60pi42:1:0.0101789953,C60pi43:1:0.0227980379,C60pi44:1:0.0123204539,C60pi45:1:0.0066777583,C60pi46:1:0.0004150083,C60pi47:1:0.0344385130,C60pi48:1:0.0113663379,C60pi49:1:0.0127143049,C60pi50:1:0.0124323741,C60pi51:1:0.0262124415,C60pi52:1:0.0064994957,C60pi53:1:0.0103203293,C60pi54:1:0.0142463512,C60pi55:1:0.0215600067,C60pi56:1:0.0199150700,C60pi57:1:0.0038964200,C60pi58:1:0.0113448855,C60pi59:1:0.0128595846,C60pi60:1:0.0117656776}+G4
WARNING: Your input class weight 0.000415008 is very small and may cause numerical issues
Optimizing NNI: done in 9.0681 secs using 649.9% CPU
Model LG+C60+G4 is alias for LG+POISSON+G+FMIX{C60pi1:1:0.0169698865,C60pi2:1:0.0211683374,C60pi3:1:0.0276589079,C60pi4:1:0.0065675964,C60pi5:1:0.0141221416,C60pi6:1:0.0068774834,C60pi7:1:0.0146909701,C60pi8:1:0.0067225777,C60pi9:1:0.0018396660,C60pi10:1:0.0102547197,C60pi11:1:0.0230896163,C60pi12:1:0.0057941033,C60pi13:1:0.0125394534,C60pi14:1:0.0204526478,C60pi15:1:0.0070629602,C60pi16:1:0.0117982741,C60pi17:1:0.0068334668,C60pi18:1:0.0433775839,C60pi19:1:0.0318278731,C60pi20:1:0.0222546108,C60pi21:1:0.0102264969,C60pi22:1:0.0150545891,C60pi23:1:0.0134159878,C60pi24:1:0.0148552065,C60pi25:1:0.0239111516,C60pi26:1:0.0128776278,C60pi27:1:0.0222318842,C60pi28:1:0.0247444742,C60pi29:1:0.0214274810,C60pi30:1:0.0115001882,C60pi31:1:0.0076017389,C60pi32:1:0.0130258568,C60pi33:1:0.0093701965,C60pi34:1:0.0467194264,C60pi35:1:0.0441940314,C60pi36:1:0.0322263154,C60pi37:1:0.0402999891,C60pi38:1:0.0150234227,C60pi39:1:0.0104589903,C60pi40:1:0.0214742395,C60pi41:1:0.0154957836,C60pi42:1:0.0101789953,C60pi43:1:0.0227980379,C60pi44:1:0.0123204539,C60pi45:1:0.0066777583,C60pi46:1:0.0004150083,C60pi47:1:0.0344385130,C60pi48:1:0.0113663379,C60pi49:1:0.0127143049,C60pi50:1:0.0124323741,C60pi51:1:0.0262124415,C60pi52:1:0.0064994957,C60pi53:1:0.0103203293,C60pi54:1:0.0142463512,C60pi55:1:0.0215600067,C60pi56:1:0.0199150700,C60pi57:1:0.0038964200,C60pi58:1:0.0113448855,C60pi59:1:0.0128595846,C60pi60:1:0.0117656776}+G4
WARNING: Your input class weight 0.000415008 is very small and may cause numerical issues
Optimizing NNI: done in 6.99588 secs using 646.1% CPU
Model LG+C60+G4 is alias for LG+POISSON+G+FMIX{C60pi1:1:0.0169698865,C60pi2:1:0.0211683374,C60pi3:1:0.0276589079,C60pi4:1:0.0065675964,C60pi5:1:0.0141221416,C60pi6:1:0.0068774834,C60pi7:1:0.0146909701,C60pi8:1:0.0067225777,C60pi9:1:0.0018396660,C60pi10:1:0.0102547197,C60pi11:1:0.0230896163,C60pi12:1:0.0057941033,C60pi13:1:0.0125394534,C60pi14:1:0.0204526478,C60pi15:1:0.0070629602,C60pi16:1:0.0117982741,C60pi17:1:0.0068334668,C60pi18:1:0.0433775839,C60pi19:1:0.0318278731,C60pi20:1:0.0222546108,C60pi21:1:0.0102264969,C60pi22:1:0.0150545891,C60pi23:1:0.0134159878,C60pi24:1:0.0148552065,C60pi25:1:0.0239111516,C60pi26:1:0.0128776278,C60pi27:1:0.0222318842,C60pi28:1:0.0247444742,C60pi29:1:0.0214274810,C60pi30:1:0.0115001882,C60pi31:1:0.0076017389,C60pi32:1:0.0130258568,C60pi33:1:0.0093701965,C60pi34:1:0.0467194264,C60pi35:1:0.0441940314,C60pi36:1:0.0322263154,C60pi37:1:0.0402999891,C60pi38:1:0.0150234227,C60pi39:1:0.0104589903,C60pi40:1:0.0214742395,C60pi41:1:0.0154957836,C60pi42:1:0.0101789953,C60pi43:1:0.0227980379,C60pi44:1:0.0123204539,C60pi45:1:0.0066777583,C60pi46:1:0.0004150083,C60pi47:1:0.0344385130,C60pi48:1:0.0113663379,C60pi49:1:0.0127143049,C60pi50:1:0.0124323741,C60pi51:1:0.0262124415,C60pi52:1:0.0064994957,C60pi53:1:0.0103203293,C60pi54:1:0.0142463512,C60pi55:1:0.0215600067,C60pi56:1:0.0199150700,C60pi57:1:0.0038964200,C60pi58:1:0.0113448855,C60pi59:1:0.0128595846,C60pi60:1:0.0117656776}+G4
WARNING: Your input class weight 0.000415008 is very small and may cause numerical issues
Optimizing NNI: done in 4.53522 secs using 644.8% CPU
Model LG+C60+G4 is alias for LG+POISSON+G+FMIX{C60pi1:1:0.0169698865,C60pi2:1:0.0211683374,C60pi3:1:0.0276589079,C60pi4:1:0.0065675964,C60pi5:1:0.0141221416,C60pi6:1:0.0068774834,C60pi7:1:0.0146909701,C60pi8:1:0.0067225777,C60pi9:1:0.0018396660,C60pi10:1:0.0102547197,C60pi11:1:0.0230896163,C60pi12:1:0.0057941033,C60pi13:1:0.0125394534,C60pi14:1:0.0204526478,C60pi15:1:0.0070629602,C60pi16:1:0.0117982741,C60pi17:1:0.0068334668,C60pi18:1:0.0433775839,C60pi19:1:0.0318278731,C60pi20:1:0.0222546108,C60pi21:1:0.0102264969,C60pi22:1:0.0150545891,C60pi23:1:0.0134159878,C60pi24:1:0.0148552065,C60pi25:1:0.0239111516,C60pi26:1:0.0128776278,C60pi27:1:0.0222318842,C60pi28:1:0.0247444742,C60pi29:1:0.0214274810,C60pi30:1:0.0115001882,C60pi31:1:0.0076017389,C60pi32:1:0.0130258568,C60pi33:1:0.0093701965,C60pi34:1:0.0467194264,C60pi35:1:0.0441940314,C60pi36:1:0.0322263154,C60pi37:1:0.0402999891,C60pi38:1:0.0150234227,C60pi39:1:0.0104589903,C60pi40:1:0.0214742395,C60pi41:1:0.0154957836,C60pi42:1:0.0101789953,C60pi43:1:0.0227980379,C60pi44:1:0.0123204539,C60pi45:1:0.0066777583,C60pi46:1:0.0004150083,C60pi47:1:0.0344385130,C60pi48:1:0.0113663379,C60pi49:1:0.0127143049,C60pi50:1:0.0124323741,C60pi51:1:0.0262124415,C60pi52:1:0.0064994957,C60pi53:1:0.0103203293,C60pi54:1:0.0142463512,C60pi55:1:0.0215600067,C60pi56:1:0.0199150700,C60pi57:1:0.0038964200,C60pi58:1:0.0113448855,C60pi59:1:0.0128595846,C60pi60:1:0.0117656776}+G4
WARNING: Your input class weight 0.000415008 is very small and may cause numerical issues
Optimizing NNI: done in 8.02069 secs using 666.3% CPU
Model LG+C60+G4 is alias for LG+POISSON+G+FMIX{C60pi1:1:0.0169698865,C60pi2:1:0.0211683374,C60pi3:1:0.0276589079,C60pi4:1:0.0065675964,C60pi5:1:0.0141221416,C60pi6:1:0.0068774834,C60pi7:1:0.0146909701,C60pi8:1:0.0067225777,C60pi9:1:0.0018396660,C60pi10:1:0.0102547197,C60pi11:1:0.0230896163,C60pi12:1:0.0057941033,C60pi13:1:0.0125394534,C60pi14:1:0.0204526478,C60pi15:1:0.0070629602,C60pi16:1:0.0117982741,C60pi17:1:0.0068334668,C60pi18:1:0.0433775839,C60pi19:1:0.0318278731,C60pi20:1:0.0222546108,C60pi21:1:0.0102264969,C60pi22:1:0.0150545891,C60pi23:1:0.0134159878,C60pi24:1:0.0148552065,C60pi25:1:0.0239111516,C60pi26:1:0.0128776278,C60pi27:1:0.0222318842,C60pi28:1:0.0247444742,C60pi29:1:0.0214274810,C60pi30:1:0.0115001882,C60pi31:1:0.0076017389,C60pi32:1:0.0130258568,C60pi33:1:0.0093701965,C60pi34:1:0.0467194264,C60pi35:1:0.0441940314,C60pi36:1:0.0322263154,C60pi37:1:0.0402999891,C60pi38:1:0.0150234227,C60pi39:1:0.0104589903,C60pi40:1:0.0214742395,C60pi41:1:0.0154957836,C60pi42:1:0.0101789953,C60pi43:1:0.0227980379,C60pi44:1:0.0123204539,C60pi45:1:0.0066777583,C60pi46:1:0.0004150083,C60pi47:1:0.0344385130,C60pi48:1:0.0113663379,C60pi49:1:0.0127143049,C60pi50:1:0.0124323741,C60pi51:1:0.0262124415,C60pi52:1:0.0064994957,C60pi53:1:0.0103203293,C60pi54:1:0.0142463512,C60pi55:1:0.0215600067,C60pi56:1:0.0199150700,C60pi57:1:0.0038964200,C60pi58:1:0.0113448855,C60pi59:1:0.0128595846,C60pi60:1:0.0117656776}+G4
WARNING: Your input class weight 0.000415008 is very small and may cause numerical issues
Optimizing NNI: done in 5.56817 secs using 650% CPU
Model LG+C60+G4 is alias for LG+POISSON+G+FMIX{C60pi1:1:0.0169698865,C60pi2:1:0.0211683374,C60pi3:1:0.0276589079,C60pi4:1:0.0065675964,C60pi5:1:0.0141221416,C60pi6:1:0.0068774834,C60pi7:1:0.0146909701,C60pi8:1:0.0067225777,C60pi9:1:0.0018396660,C60pi10:1:0.0102547197,C60pi11:1:0.0230896163,C60pi12:1:0.0057941033,C60pi13:1:0.0125394534,C60pi14:1:0.0204526478,C60pi15:1:0.0070629602,C60pi16:1:0.0117982741,C60pi17:1:0.0068334668,C60pi18:1:0.0433775839,C60pi19:1:0.0318278731,C60pi20:1:0.0222546108,C60pi21:1:0.0102264969,C60pi22:1:0.0150545891,C60pi23:1:0.0134159878,C60pi24:1:0.0148552065,C60pi25:1:0.0239111516,C60pi26:1:0.0128776278,C60pi27:1:0.0222318842,C60pi28:1:0.0247444742,C60pi29:1:0.0214274810,C60pi30:1:0.0115001882,C60pi31:1:0.0076017389,C60pi32:1:0.0130258568,C60pi33:1:0.0093701965,C60pi34:1:0.0467194264,C60pi35:1:0.0441940314,C60pi36:1:0.0322263154,C60pi37:1:0.0402999891,C60pi38:1:0.0150234227,C60pi39:1:0.0104589903,C60pi40:1:0.0214742395,C60pi41:1:0.0154957836,C60pi42:1:0.0101789953,C60pi43:1:0.0227980379,C60pi44:1:0.0123204539,C60pi45:1:0.0066777583,C60pi46:1:0.0004150083,C60pi47:1:0.0344385130,C60pi48:1:0.0113663379,C60pi49:1:0.0127143049,C60pi50:1:0.0124323741,C60pi51:1:0.0262124415,C60pi52:1:0.0064994957,C60pi53:1:0.0103203293,C60pi54:1:0.0142463512,C60pi55:1:0.0215600067,C60pi56:1:0.0199150700,C60pi57:1:0.0038964200,C60pi58:1:0.0113448855,C60pi59:1:0.0128595846,C60pi60:1:0.0117656776}+G4
WARNING: Your input class weight 0.000415008 is very small and may cause numerical issues
Optimizing NNI: done in 5.69179 secs using 659% CPU
Model LG+C60+G4 is alias for LG+POISSON+G+FMIX{C60pi1:1:0.0169698865,C60pi2:1:0.0211683374,C60pi3:1:0.0276589079,C60pi4:1:0.0065675964,C60pi5:1:0.0141221416,C60pi6:1:0.0068774834,C60pi7:1:0.0146909701,C60pi8:1:0.0067225777,C60pi9:1:0.0018396660,C60pi10:1:0.0102547197,C60pi11:1:0.0230896163,C60pi12:1:0.0057941033,C60pi13:1:0.0125394534,C60pi14:1:0.0204526478,C60pi15:1:0.0070629602,C60pi16:1:0.0117982741,C60pi17:1:0.0068334668,C60pi18:1:0.0433775839,C60pi19:1:0.0318278731,C60pi20:1:0.0222546108,C60pi21:1:0.0102264969,C60pi22:1:0.0150545891,C60pi23:1:0.0134159878,C60pi24:1:0.0148552065,C60pi25:1:0.0239111516,C60pi26:1:0.0128776278,C60pi27:1:0.0222318842,C60pi28:1:0.0247444742,C60pi29:1:0.0214274810,C60pi30:1:0.0115001882,C60pi31:1:0.0076017389,C60pi32:1:0.0130258568,C60pi33:1:0.0093701965,C60pi34:1:0.0467194264,C60pi35:1:0.0441940314,C60pi36:1:0.0322263154,C60pi37:1:0.0402999891,C60pi38:1:0.0150234227,C60pi39:1:0.0104589903,C60pi40:1:0.0214742395,C60pi41:1:0.0154957836,C60pi42:1:0.0101789953,C60pi43:1:0.0227980379,C60pi44:1:0.0123204539,C60pi45:1:0.0066777583,C60pi46:1:0.0004150083,C60pi47:1:0.0344385130,C60pi48:1:0.0113663379,C60pi49:1:0.0127143049,C60pi50:1:0.0124323741,C60pi51:1:0.0262124415,C60pi52:1:0.0064994957,C60pi53:1:0.0103203293,C60pi54:1:0.0142463512,C60pi55:1:0.0215600067,C60pi56:1:0.0199150700,C60pi57:1:0.0038964200,C60pi58:1:0.0113448855,C60pi59:1:0.0128595846,C60pi60:1:0.0117656776}+G4
WARNING: Your input class weight 0.000415008 is very small and may cause numerical issues
Optimizing NNI: done in 6.31652 secs using 645.3% CPU
Model LG+C60+G4 is alias for LG+POISSON+G+FMIX{C60pi1:1:0.0169698865,C60pi2:1:0.0211683374,C60pi3:1:0.0276589079,C60pi4:1:0.0065675964,C60pi5:1:0.0141221416,C60pi6:1:0.0068774834,C60pi7:1:0.0146909701,C60pi8:1:0.0067225777,C60pi9:1:0.0018396660,C60pi10:1:0.0102547197,C60pi11:1:0.0230896163,C60pi12:1:0.0057941033,C60pi13:1:0.0125394534,C60pi14:1:0.0204526478,C60pi15:1:0.0070629602,C60pi16:1:0.0117982741,C60pi17:1:0.0068334668,C60pi18:1:0.0433775839,C60pi19:1:0.0318278731,C60pi20:1:0.0222546108,C60pi21:1:0.0102264969,C60pi22:1:0.0150545891,C60pi23:1:0.0134159878,C60pi24:1:0.0148552065,C60pi25:1:0.0239111516,C60pi26:1:0.0128776278,C60pi27:1:0.0222318842,C60pi28:1:0.0247444742,C60pi29:1:0.0214274810,C60pi30:1:0.0115001882,C60pi31:1:0.0076017389,C60pi32:1:0.0130258568,C60pi33:1:0.0093701965,C60pi34:1:0.0467194264,C60pi35:1:0.0441940314,C60pi36:1:0.0322263154,C60pi37:1:0.0402999891,C60pi38:1:0.0150234227,C60pi39:1:0.0104589903,C60pi40:1:0.0214742395,C60pi41:1:0.0154957836,C60pi42:1:0.0101789953,C60pi43:1:0.0227980379,C60pi44:1:0.0123204539,C60pi45:1:0.0066777583,C60pi46:1:0.0004150083,C60pi47:1:0.0344385130,C60pi48:1:0.0113663379,C60pi49:1:0.0127143049,C60pi50:1:0.0124323741,C60pi51:1:0.0262124415,C60pi52:1:0.0064994957,C60pi53:1:0.0103203293,C60pi54:1:0.0142463512,C60pi55:1:0.0215600067,C60pi56:1:0.0199150700,C60pi57:1:0.0038964200,C60pi58:1:0.0113448855,C60pi59:1:0.0128595846,C60pi60:1:0.0117656776}+G4
WARNING: Your input class weight 0.000415008 is very small and may cause numerical issues
Optimizing NNI: done in 5.63713 secs using 647.6% CPU
Model LG+C60+G4 is alias for LG+POISSON+G+FMIX{C60pi1:1:0.0169698865,C60pi2:1:0.0211683374,C60pi3:1:0.0276589079,C60pi4:1:0.0065675964,C60pi5:1:0.0141221416,C60pi6:1:0.0068774834,C60pi7:1:0.0146909701,C60pi8:1:0.0067225777,C60pi9:1:0.0018396660,C60pi10:1:0.0102547197,C60pi11:1:0.0230896163,C60pi12:1:0.0057941033,C60pi13:1:0.0125394534,C60pi14:1:0.0204526478,C60pi15:1:0.0070629602,C60pi16:1:0.0117982741,C60pi17:1:0.0068334668,C60pi18:1:0.0433775839,C60pi19:1:0.0318278731,C60pi20:1:0.0222546108,C60pi21:1:0.0102264969,C60pi22:1:0.0150545891,C60pi23:1:0.0134159878,C60pi24:1:0.0148552065,C60pi25:1:0.0239111516,C60pi26:1:0.0128776278,C60pi27:1:0.0222318842,C60pi28:1:0.0247444742,C60pi29:1:0.0214274810,C60pi30:1:0.0115001882,C60pi31:1:0.0076017389,C60pi32:1:0.0130258568,C60pi33:1:0.0093701965,C60pi34:1:0.0467194264,C60pi35:1:0.0441940314,C60pi36:1:0.0322263154,C60pi37:1:0.0402999891,C60pi38:1:0.0150234227,C60pi39:1:0.0104589903,C60pi40:1:0.0214742395,C60pi41:1:0.0154957836,C60pi42:1:0.0101789953,C60pi43:1:0.0227980379,C60pi44:1:0.0123204539,C60pi45:1:0.0066777583,C60pi46:1:0.0004150083,C60pi47:1:0.0344385130,C60pi48:1:0.0113663379,C60pi49:1:0.0127143049,C60pi50:1:0.0124323741,C60pi51:1:0.0262124415,C60pi52:1:0.0064994957,C60pi53:1:0.0103203293,C60pi54:1:0.0142463512,C60pi55:1:0.0215600067,C60pi56:1:0.0199150700,C60pi57:1:0.0038964200,C60pi58:1:0.0113448855,C60pi59:1:0.0128595846,C60pi60:1:0.0117656776}+G4
WARNING: Your input class weight 0.000415008 is very small and may cause numerical issues
Optimizing NNI: done in 5.61036 secs using 662.7% CPU
Model LG+C60+G4 is alias for LG+POISSON+G+FMIX{C60pi1:1:0.0169698865,C60pi2:1:0.0211683374,C60pi3:1:0.0276589079,C60pi4:1:0.0065675964,C60pi5:1:0.0141221416,C60pi6:1:0.0068774834,C60pi7:1:0.0146909701,C60pi8:1:0.0067225777,C60pi9:1:0.0018396660,C60pi10:1:0.0102547197,C60pi11:1:0.0230896163,C60pi12:1:0.0057941033,C60pi13:1:0.0125394534,C60pi14:1:0.0204526478,C60pi15:1:0.0070629602,C60pi16:1:0.0117982741,C60pi17:1:0.0068334668,C60pi18:1:0.0433775839,C60pi19:1:0.0318278731,C60pi20:1:0.0222546108,C60pi21:1:0.0102264969,C60pi22:1:0.0150545891,C60pi23:1:0.0134159878,C60pi24:1:0.0148552065,C60pi25:1:0.0239111516,C60pi26:1:0.0128776278,C60pi27:1:0.0222318842,C60pi28:1:0.0247444742,C60pi29:1:0.0214274810,C60pi30:1:0.0115001882,C60pi31:1:0.0076017389,C60pi32:1:0.0130258568,C60pi33:1:0.0093701965,C60pi34:1:0.0467194264,C60pi35:1:0.0441940314,C60pi36:1:0.0322263154,C60pi37:1:0.0402999891,C60pi38:1:0.0150234227,C60pi39:1:0.0104589903,C60pi40:1:0.0214742395,C60pi41:1:0.0154957836,C60pi42:1:0.0101789953,C60pi43:1:0.0227980379,C60pi44:1:0.0123204539,C60pi45:1:0.0066777583,C60pi46:1:0.0004150083,C60pi47:1:0.0344385130,C60pi48:1:0.0113663379,C60pi49:1:0.0127143049,C60pi50:1:0.0124323741,C60pi51:1:0.0262124415,C60pi52:1:0.0064994957,C60pi53:1:0.0103203293,C60pi54:1:0.0142463512,C60pi55:1:0.0215600067,C60pi56:1:0.0199150700,C60pi57:1:0.0038964200,C60pi58:1:0.0113448855,C60pi59:1:0.0128595846,C60pi60:1:0.0117656776}+G4
WARNING: Your input class weight 0.000415008 is very small and may cause numerical issues
Optimizing NNI: done in 5.58465 secs using 655.1% CPU
Model LG+C60+G4 is alias for LG+POISSON+G+FMIX{C60pi1:1:0.0169698865,C60pi2:1:0.0211683374,C60pi3:1:0.0276589079,C60pi4:1:0.0065675964,C60pi5:1:0.0141221416,C60pi6:1:0.0068774834,C60pi7:1:0.0146909701,C60pi8:1:0.0067225777,C60pi9:1:0.0018396660,C60pi10:1:0.0102547197,C60pi11:1:0.0230896163,C60pi12:1:0.0057941033,C60pi13:1:0.0125394534,C60pi14:1:0.0204526478,C60pi15:1:0.0070629602,C60pi16:1:0.0117982741,C60pi17:1:0.0068334668,C60pi18:1:0.0433775839,C60pi19:1:0.0318278731,C60pi20:1:0.0222546108,C60pi21:1:0.0102264969,C60pi22:1:0.0150545891,C60pi23:1:0.0134159878,C60pi24:1:0.0148552065,C60pi25:1:0.0239111516,C60pi26:1:0.0128776278,C60pi27:1:0.0222318842,C60pi28:1:0.0247444742,C60pi29:1:0.0214274810,C60pi30:1:0.0115001882,C60pi31:1:0.0076017389,C60pi32:1:0.0130258568,C60pi33:1:0.0093701965,C60pi34:1:0.0467194264,C60pi35:1:0.0441940314,C60pi36:1:0.0322263154,C60pi37:1:0.0402999891,C60pi38:1:0.0150234227,C60pi39:1:0.0104589903,C60pi40:1:0.0214742395,C60pi41:1:0.0154957836,C60pi42:1:0.0101789953,C60pi43:1:0.0227980379,C60pi44:1:0.0123204539,C60pi45:1:0.0066777583,C60pi46:1:0.0004150083,C60pi47:1:0.0344385130,C60pi48:1:0.0113663379,C60pi49:1:0.0127143049,C60pi50:1:0.0124323741,C60pi51:1:0.0262124415,C60pi52:1:0.0064994957,C60pi53:1:0.0103203293,C60pi54:1:0.0142463512,C60pi55:1:0.0215600067,C60pi56:1:0.0199150700,C60pi57:1:0.0038964200,C60pi58:1:0.0113448855,C60pi59:1:0.0128595846,C60pi60:1:0.0117656776}+G4
WARNING: Your input class weight 0.000415008 is very small and may cause numerical issues
Optimizing NNI: done in 6.31802 secs using 635.9% CPU
Model LG+C60+G4 is alias for LG+POISSON+G+FMIX{C60pi1:1:0.0169698865,C60pi2:1:0.0211683374,C60pi3:1:0.0276589079,C60pi4:1:0.0065675964,C60pi5:1:0.0141221416,C60pi6:1:0.0068774834,C60pi7:1:0.0146909701,C60pi8:1:0.0067225777,C60pi9:1:0.0018396660,C60pi10:1:0.0102547197,C60pi11:1:0.0230896163,C60pi12:1:0.0057941033,C60pi13:1:0.0125394534,C60pi14:1:0.0204526478,C60pi15:1:0.0070629602,C60pi16:1:0.0117982741,C60pi17:1:0.0068334668,C60pi18:1:0.0433775839,C60pi19:1:0.0318278731,C60pi20:1:0.0222546108,C60pi21:1:0.0102264969,C60pi22:1:0.0150545891,C60pi23:1:0.0134159878,C60pi24:1:0.0148552065,C60pi25:1:0.0239111516,C60pi26:1:0.0128776278,C60pi27:1:0.0222318842,C60pi28:1:0.0247444742,C60pi29:1:0.0214274810,C60pi30:1:0.0115001882,C60pi31:1:0.0076017389,C60pi32:1:0.0130258568,C60pi33:1:0.0093701965,C60pi34:1:0.0467194264,C60pi35:1:0.0441940314,C60pi36:1:0.0322263154,C60pi37:1:0.0402999891,C60pi38:1:0.0150234227,C60pi39:1:0.0104589903,C60pi40:1:0.0214742395,C60pi41:1:0.0154957836,C60pi42:1:0.0101789953,C60pi43:1:0.0227980379,C60pi44:1:0.0123204539,C60pi45:1:0.0066777583,C60pi46:1:0.0004150083,C60pi47:1:0.0344385130,C60pi48:1:0.0113663379,C60pi49:1:0.0127143049,C60pi50:1:0.0124323741,C60pi51:1:0.0262124415,C60pi52:1:0.0064994957,C60pi53:1:0.0103203293,C60pi54:1:0.0142463512,C60pi55:1:0.0215600067,C60pi56:1:0.0199150700,C60pi57:1:0.0038964200,C60pi58:1:0.0113448855,C60pi59:1:0.0128595846,C60pi60:1:0.0117656776}+G4
WARNING: Your input class weight 0.000415008 is very small and may cause numerical issues
Optimizing NNI: done in 8.29603 secs using 639.5% CPU
Model LG+C60+G4 is alias for LG+POISSON+G+FMIX{C60pi1:1:0.0169698865,C60pi2:1:0.0211683374,C60pi3:1:0.0276589079,C60pi4:1:0.0065675964,C60pi5:1:0.0141221416,C60pi6:1:0.0068774834,C60pi7:1:0.0146909701,C60pi8:1:0.0067225777,C60pi9:1:0.0018396660,C60pi10:1:0.0102547197,C60pi11:1:0.0230896163,C60pi12:1:0.0057941033,C60pi13:1:0.0125394534,C60pi14:1:0.0204526478,C60pi15:1:0.0070629602,C60pi16:1:0.0117982741,C60pi17:1:0.0068334668,C60pi18:1:0.0433775839,C60pi19:1:0.0318278731,C60pi20:1:0.0222546108,C60pi21:1:0.0102264969,C60pi22:1:0.0150545891,C60pi23:1:0.0134159878,C60pi24:1:0.0148552065,C60pi25:1:0.0239111516,C60pi26:1:0.0128776278,C60pi27:1:0.0222318842,C60pi28:1:0.0247444742,C60pi29:1:0.0214274810,C60pi30:1:0.0115001882,C60pi31:1:0.0076017389,C60pi32:1:0.0130258568,C60pi33:1:0.0093701965,C60pi34:1:0.0467194264,C60pi35:1:0.0441940314,C60pi36:1:0.0322263154,C60pi37:1:0.0402999891,C60pi38:1:0.0150234227,C60pi39:1:0.0104589903,C60pi40:1:0.0214742395,C60pi41:1:0.0154957836,C60pi42:1:0.0101789953,C60pi43:1:0.0227980379,C60pi44:1:0.0123204539,C60pi45:1:0.0066777583,C60pi46:1:0.0004150083,C60pi47:1:0.0344385130,C60pi48:1:0.0113663379,C60pi49:1:0.0127143049,C60pi50:1:0.0124323741,C60pi51:1:0.0262124415,C60pi52:1:0.0064994957,C60pi53:1:0.0103203293,C60pi54:1:0.0142463512,C60pi55:1:0.0215600067,C60pi56:1:0.0199150700,C60pi57:1:0.0038964200,C60pi58:1:0.0113448855,C60pi59:1:0.0128595846,C60pi60:1:0.0117656776}+G4
WARNING: Your input class weight 0.000415008 is very small and may cause numerical issues
Optimizing NNI: done in 9.60676 secs using 650% CPU
Model LG+C60+G4 is alias for LG+POISSON+G+FMIX{C60pi1:1:0.0169698865,C60pi2:1:0.0211683374,C60pi3:1:0.0276589079,C60pi4:1:0.0065675964,C60pi5:1:0.0141221416,C60pi6:1:0.0068774834,C60pi7:1:0.0146909701,C60pi8:1:0.0067225777,C60pi9:1:0.0018396660,C60pi10:1:0.0102547197,C60pi11:1:0.0230896163,C60pi12:1:0.0057941033,C60pi13:1:0.0125394534,C60pi14:1:0.0204526478,C60pi15:1:0.0070629602,C60pi16:1:0.0117982741,C60pi17:1:0.0068334668,C60pi18:1:0.0433775839,C60pi19:1:0.0318278731,C60pi20:1:0.0222546108,C60pi21:1:0.0102264969,C60pi22:1:0.0150545891,C60pi23:1:0.0134159878,C60pi24:1:0.0148552065,C60pi25:1:0.0239111516,C60pi26:1:0.0128776278,C60pi27:1:0.0222318842,C60pi28:1:0.0247444742,C60pi29:1:0.0214274810,C60pi30:1:0.0115001882,C60pi31:1:0.0076017389,C60pi32:1:0.0130258568,C60pi33:1:0.0093701965,C60pi34:1:0.0467194264,C60pi35:1:0.0441940314,C60pi36:1:0.0322263154,C60pi37:1:0.0402999891,C60pi38:1:0.0150234227,C60pi39:1:0.0104589903,C60pi40:1:0.0214742395,C60pi41:1:0.0154957836,C60pi42:1:0.0101789953,C60pi43:1:0.0227980379,C60pi44:1:0.0123204539,C60pi45:1:0.0066777583,C60pi46:1:0.0004150083,C60pi47:1:0.0344385130,C60pi48:1:0.0113663379,C60pi49:1:0.0127143049,C60pi50:1:0.0124323741,C60pi51:1:0.0262124415,C60pi52:1:0.0064994957,C60pi53:1:0.0103203293,C60pi54:1:0.0142463512,C60pi55:1:0.0215600067,C60pi56:1:0.0199150700,C60pi57:1:0.0038964200,C60pi58:1:0.0113448855,C60pi59:1:0.0128595846,C60pi60:1:0.0117656776}+G4
WARNING: Your input class weight 0.000415008 is very small and may cause numerical issues
Optimizing NNI: done in 6.23199 secs using 655.6% CPU
Model LG+C60+G4 is alias for LG+POISSON+G+FMIX{C60pi1:1:0.0169698865,C60pi2:1:0.0211683374,C60pi3:1:0.0276589079,C60pi4:1:0.0065675964,C60pi5:1:0.0141221416,C60pi6:1:0.0068774834,C60pi7:1:0.0146909701,C60pi8:1:0.0067225777,C60pi9:1:0.0018396660,C60pi10:1:0.0102547197,C60pi11:1:0.0230896163,C60pi12:1:0.0057941033,C60pi13:1:0.0125394534,C60pi14:1:0.0204526478,C60pi15:1:0.0070629602,C60pi16:1:0.0117982741,C60pi17:1:0.0068334668,C60pi18:1:0.0433775839,C60pi19:1:0.0318278731,C60pi20:1:0.0222546108,C60pi21:1:0.0102264969,C60pi22:1:0.0150545891,C60pi23:1:0.0134159878,C60pi24:1:0.0148552065,C60pi25:1:0.0239111516,C60pi26:1:0.0128776278,C60pi27:1:0.0222318842,C60pi28:1:0.0247444742,C60pi29:1:0.0214274810,C60pi30:1:0.0115001882,C60pi31:1:0.0076017389,C60pi32:1:0.0130258568,C60pi33:1:0.0093701965,C60pi34:1:0.0467194264,C60pi35:1:0.0441940314,C60pi36:1:0.0322263154,C60pi37:1:0.0402999891,C60pi38:1:0.0150234227,C60pi39:1:0.0104589903,C60pi40:1:0.0214742395,C60pi41:1:0.0154957836,C60pi42:1:0.0101789953,C60pi43:1:0.0227980379,C60pi44:1:0.0123204539,C60pi45:1:0.0066777583,C60pi46:1:0.0004150083,C60pi47:1:0.0344385130,C60pi48:1:0.0113663379,C60pi49:1:0.0127143049,C60pi50:1:0.0124323741,C60pi51:1:0.0262124415,C60pi52:1:0.0064994957,C60pi53:1:0.0103203293,C60pi54:1:0.0142463512,C60pi55:1:0.0215600067,C60pi56:1:0.0199150700,C60pi57:1:0.0038964200,C60pi58:1:0.0113448855,C60pi59:1:0.0128595846,C60pi60:1:0.0117656776}+G4
WARNING: Your input class weight 0.000415008 is very small and may cause numerical issues
Optimizing NNI: done in 6.25071 secs using 654.7% CPU
Model LG+C60+G4 is alias for LG+POISSON+G+FMIX{C60pi1:1:0.0169698865,C60pi2:1:0.0211683374,C60pi3:1:0.0276589079,C60pi4:1:0.0065675964,C60pi5:1:0.0141221416,C60pi6:1:0.0068774834,C60pi7:1:0.0146909701,C60pi8:1:0.0067225777,C60pi9:1:0.0018396660,C60pi10:1:0.0102547197,C60pi11:1:0.0230896163,C60pi12:1:0.0057941033,C60pi13:1:0.0125394534,C60pi14:1:0.0204526478,C60pi15:1:0.0070629602,C60pi16:1:0.0117982741,C60pi17:1:0.0068334668,C60pi18:1:0.0433775839,C60pi19:1:0.0318278731,C60pi20:1:0.0222546108,C60pi21:1:0.0102264969,C60pi22:1:0.0150545891,C60pi23:1:0.0134159878,C60pi24:1:0.0148552065,C60pi25:1:0.0239111516,C60pi26:1:0.0128776278,C60pi27:1:0.0222318842,C60pi28:1:0.0247444742,C60pi29:1:0.0214274810,C60pi30:1:0.0115001882,C60pi31:1:0.0076017389,C60pi32:1:0.0130258568,C60pi33:1:0.0093701965,C60pi34:1:0.0467194264,C60pi35:1:0.0441940314,C60pi36:1:0.0322263154,C60pi37:1:0.0402999891,C60pi38:1:0.0150234227,C60pi39:1:0.0104589903,C60pi40:1:0.0214742395,C60pi41:1:0.0154957836,C60pi42:1:0.0101789953,C60pi43:1:0.0227980379,C60pi44:1:0.0123204539,C60pi45:1:0.0066777583,C60pi46:1:0.0004150083,C60pi47:1:0.0344385130,C60pi48:1:0.0113663379,C60pi49:1:0.0127143049,C60pi50:1:0.0124323741,C60pi51:1:0.0262124415,C60pi52:1:0.0064994957,C60pi53:1:0.0103203293,C60pi54:1:0.0142463512,C60pi55:1:0.0215600067,C60pi56:1:0.0199150700,C60pi57:1:0.0038964200,C60pi58:1:0.0113448855,C60pi59:1:0.0128595846,C60pi60:1:0.0117656776}+G4
WARNING: Your input class weight 0.000415008 is very small and may cause numerical issues
Optimizing NNI: done in 4.83785 secs using 641.8% CPU
Model LG+C60+G4 is alias for LG+POISSON+G+FMIX{C60pi1:1:0.0169698865,C60pi2:1:0.0211683374,C60pi3:1:0.0276589079,C60pi4:1:0.0065675964,C60pi5:1:0.0141221416,C60pi6:1:0.0068774834,C60pi7:1:0.0146909701,C60pi8:1:0.0067225777,C60pi9:1:0.0018396660,C60pi10:1:0.0102547197,C60pi11:1:0.0230896163,C60pi12:1:0.0057941033,C60pi13:1:0.0125394534,C60pi14:1:0.0204526478,C60pi15:1:0.0070629602,C60pi16:1:0.0117982741,C60pi17:1:0.0068334668,C60pi18:1:0.0433775839,C60pi19:1:0.0318278731,C60pi20:1:0.0222546108,C60pi21:1:0.0102264969,C60pi22:1:0.0150545891,C60pi23:1:0.0134159878,C60pi24:1:0.0148552065,C60pi25:1:0.0239111516,C60pi26:1:0.0128776278,C60pi27:1:0.0222318842,C60pi28:1:0.0247444742,C60pi29:1:0.0214274810,C60pi30:1:0.0115001882,C60pi31:1:0.0076017389,C60pi32:1:0.0130258568,C60pi33:1:0.0093701965,C60pi34:1:0.0467194264,C60pi35:1:0.0441940314,C60pi36:1:0.0322263154,C60pi37:1:0.0402999891,C60pi38:1:0.0150234227,C60pi39:1:0.0104589903,C60pi40:1:0.0214742395,C60pi41:1:0.0154957836,C60pi42:1:0.0101789953,C60pi43:1:0.0227980379,C60pi44:1:0.0123204539,C60pi45:1:0.0066777583,C60pi46:1:0.0004150083,C60pi47:1:0.0344385130,C60pi48:1:0.0113663379,C60pi49:1:0.0127143049,C60pi50:1:0.0124323741,C60pi51:1:0.0262124415,C60pi52:1:0.0064994957,C60pi53:1:0.0103203293,C60pi54:1:0.0142463512,C60pi55:1:0.0215600067,C60pi56:1:0.0199150700,C60pi57:1:0.0038964200,C60pi58:1:0.0113448855,C60pi59:1:0.0128595846,C60pi60:1:0.0117656776}+G4
WARNING: Your input class weight 0.000415008 is very small and may cause numerical issues
Optimizing NNI: done in 5.67242 secs using 648% CPU
Model LG+C60+G4 is alias for LG+POISSON+G+FMIX{C60pi1:1:0.0169698865,C60pi2:1:0.0211683374,C60pi3:1:0.0276589079,C60pi4:1:0.0065675964,C60pi5:1:0.0141221416,C60pi6:1:0.0068774834,C60pi7:1:0.0146909701,C60pi8:1:0.0067225777,C60pi9:1:0.0018396660,C60pi10:1:0.0102547197,C60pi11:1:0.0230896163,C60pi12:1:0.0057941033,C60pi13:1:0.0125394534,C60pi14:1:0.0204526478,C60pi15:1:0.0070629602,C60pi16:1:0.0117982741,C60pi17:1:0.0068334668,C60pi18:1:0.0433775839,C60pi19:1:0.0318278731,C60pi20:1:0.0222546108,C60pi21:1:0.0102264969,C60pi22:1:0.0150545891,C60pi23:1:0.0134159878,C60pi24:1:0.0148552065,C60pi25:1:0.0239111516,C60pi26:1:0.0128776278,C60pi27:1:0.0222318842,C60pi28:1:0.0247444742,C60pi29:1:0.0214274810,C60pi30:1:0.0115001882,C60pi31:1:0.0076017389,C60pi32:1:0.0130258568,C60pi33:1:0.0093701965,C60pi34:1:0.0467194264,C60pi35:1:0.0441940314,C60pi36:1:0.0322263154,C60pi37:1:0.0402999891,C60pi38:1:0.0150234227,C60pi39:1:0.0104589903,C60pi40:1:0.0214742395,C60pi41:1:0.0154957836,C60pi42:1:0.0101789953,C60pi43:1:0.0227980379,C60pi44:1:0.0123204539,C60pi45:1:0.0066777583,C60pi46:1:0.0004150083,C60pi47:1:0.0344385130,C60pi48:1:0.0113663379,C60pi49:1:0.0127143049,C60pi50:1:0.0124323741,C60pi51:1:0.0262124415,C60pi52:1:0.0064994957,C60pi53:1:0.0103203293,C60pi54:1:0.0142463512,C60pi55:1:0.0215600067,C60pi56:1:0.0199150700,C60pi57:1:0.0038964200,C60pi58:1:0.0113448855,C60pi59:1:0.0128595846,C60pi60:1:0.0117656776}+G4
WARNING: Your input class weight 0.000415008 is very small and may cause numerical issues
Optimizing NNI: done in 7.3572 secs using 648.9% CPU
Model LG+C60+G4 is alias for LG+POISSON+G+FMIX{C60pi1:1:0.0169698865,C60pi2:1:0.0211683374,C60pi3:1:0.0276589079,C60pi4:1:0.0065675964,C60pi5:1:0.0141221416,C60pi6:1:0.0068774834,C60pi7:1:0.0146909701,C60pi8:1:0.0067225777,C60pi9:1:0.0018396660,C60pi10:1:0.0102547197,C60pi11:1:0.0230896163,C60pi12:1:0.0057941033,C60pi13:1:0.0125394534,C60pi14:1:0.0204526478,C60pi15:1:0.0070629602,C60pi16:1:0.0117982741,C60pi17:1:0.0068334668,C60pi18:1:0.0433775839,C60pi19:1:0.0318278731,C60pi20:1:0.0222546108,C60pi21:1:0.0102264969,C60pi22:1:0.0150545891,C60pi23:1:0.0134159878,C60pi24:1:0.0148552065,C60pi25:1:0.0239111516,C60pi26:1:0.0128776278,C60pi27:1:0.0222318842,C60pi28:1:0.0247444742,C60pi29:1:0.0214274810,C60pi30:1:0.0115001882,C60pi31:1:0.0076017389,C60pi32:1:0.0130258568,C60pi33:1:0.0093701965,C60pi34:1:0.0467194264,C60pi35:1:0.0441940314,C60pi36:1:0.0322263154,C60pi37:1:0.0402999891,C60pi38:1:0.0150234227,C60pi39:1:0.0104589903,C60pi40:1:0.0214742395,C60pi41:1:0.0154957836,C60pi42:1:0.0101789953,C60pi43:1:0.0227980379,C60pi44:1:0.0123204539,C60pi45:1:0.0066777583,C60pi46:1:0.0004150083,C60pi47:1:0.0344385130,C60pi48:1:0.0113663379,C60pi49:1:0.0127143049,C60pi50:1:0.0124323741,C60pi51:1:0.0262124415,C60pi52:1:0.0064994957,C60pi53:1:0.0103203293,C60pi54:1:0.0142463512,C60pi55:1:0.0215600067,C60pi56:1:0.0199150700,C60pi57:1:0.0038964200,C60pi58:1:0.0113448855,C60pi59:1:0.0128595846,C60pi60:1:0.0117656776}+G4
WARNING: Your input class weight 0.000415008 is very small and may cause numerical issues
Optimizing NNI: done in 5.34476 secs using 638% CPU
Model LG+C60+G4 is alias for LG+POISSON+G+FMIX{C60pi1:1:0.0169698865,C60pi2:1:0.0211683374,C60pi3:1:0.0276589079,C60pi4:1:0.0065675964,C60pi5:1:0.0141221416,C60pi6:1:0.0068774834,C60pi7:1:0.0146909701,C60pi8:1:0.0067225777,C60pi9:1:0.0018396660,C60pi10:1:0.0102547197,C60pi11:1:0.0230896163,C60pi12:1:0.0057941033,C60pi13:1:0.0125394534,C60pi14:1:0.0204526478,C60pi15:1:0.0070629602,C60pi16:1:0.0117982741,C60pi17:1:0.0068334668,C60pi18:1:0.0433775839,C60pi19:1:0.0318278731,C60pi20:1:0.0222546108,C60pi21:1:0.0102264969,C60pi22:1:0.0150545891,C60pi23:1:0.0134159878,C60pi24:1:0.0148552065,C60pi25:1:0.0239111516,C60pi26:1:0.0128776278,C60pi27:1:0.0222318842,C60pi28:1:0.0247444742,C60pi29:1:0.0214274810,C60pi30:1:0.0115001882,C60pi31:1:0.0076017389,C60pi32:1:0.0130258568,C60pi33:1:0.0093701965,C60pi34:1:0.0467194264,C60pi35:1:0.0441940314,C60pi36:1:0.0322263154,C60pi37:1:0.0402999891,C60pi38:1:0.0150234227,C60pi39:1:0.0104589903,C60pi40:1:0.0214742395,C60pi41:1:0.0154957836,C60pi42:1:0.0101789953,C60pi43:1:0.0227980379,C60pi44:1:0.0123204539,C60pi45:1:0.0066777583,C60pi46:1:0.0004150083,C60pi47:1:0.0344385130,C60pi48:1:0.0113663379,C60pi49:1:0.0127143049,C60pi50:1:0.0124323741,C60pi51:1:0.0262124415,C60pi52:1:0.0064994957,C60pi53:1:0.0103203293,C60pi54:1:0.0142463512,C60pi55:1:0.0215600067,C60pi56:1:0.0199150700,C60pi57:1:0.0038964200,C60pi58:1:0.0113448855,C60pi59:1:0.0128595846,C60pi60:1:0.0117656776}+G4
WARNING: Your input class weight 0.000415008 is very small and may cause numerical issues
Optimizing NNI: done in 4.85274 secs using 693% CPU
Model LG+C60+G4 is alias for LG+POISSON+G+FMIX{C60pi1:1:0.0169698865,C60pi2:1:0.0211683374,C60pi3:1:0.0276589079,C60pi4:1:0.0065675964,C60pi5:1:0.0141221416,C60pi6:1:0.0068774834,C60pi7:1:0.0146909701,C60pi8:1:0.0067225777,C60pi9:1:0.0018396660,C60pi10:1:0.0102547197,C60pi11:1:0.0230896163,C60pi12:1:0.0057941033,C60pi13:1:0.0125394534,C60pi14:1:0.0204526478,C60pi15:1:0.0070629602,C60pi16:1:0.0117982741,C60pi17:1:0.0068334668,C60pi18:1:0.0433775839,C60pi19:1:0.0318278731,C60pi20:1:0.0222546108,C60pi21:1:0.0102264969,C60pi22:1:0.0150545891,C60pi23:1:0.0134159878,C60pi24:1:0.0148552065,C60pi25:1:0.0239111516,C60pi26:1:0.0128776278,C60pi27:1:0.0222318842,C60pi28:1:0.0247444742,C60pi29:1:0.0214274810,C60pi30:1:0.0115001882,C60pi31:1:0.0076017389,C60pi32:1:0.0130258568,C60pi33:1:0.0093701965,C60pi34:1:0.0467194264,C60pi35:1:0.0441940314,C60pi36:1:0.0322263154,C60pi37:1:0.0402999891,C60pi38:1:0.0150234227,C60pi39:1:0.0104589903,C60pi40:1:0.0214742395,C60pi41:1:0.0154957836,C60pi42:1:0.0101789953,C60pi43:1:0.0227980379,C60pi44:1:0.0123204539,C60pi45:1:0.0066777583,C60pi46:1:0.0004150083,C60pi47:1:0.0344385130,C60pi48:1:0.0113663379,C60pi49:1:0.0127143049,C60pi50:1:0.0124323741,C60pi51:1:0.0262124415,C60pi52:1:0.0064994957,C60pi53:1:0.0103203293,C60pi54:1:0.0142463512,C60pi55:1:0.0215600067,C60pi56:1:0.0199150700,C60pi57:1:0.0038964200,C60pi58:1:0.0113448855,C60pi59:1:0.0128595846,C60pi60:1:0.0117656776}+G4
WARNING: Your input class weight 0.000415008 is very small and may cause numerical issues
Optimizing NNI: done in 3.84764 secs using 687.2% CPU
Model LG+C60+G4 is alias for LG+POISSON+G+FMIX{C60pi1:1:0.0169698865,C60pi2:1:0.0211683374,C60pi3:1:0.0276589079,C60pi4:1:0.0065675964,C60pi5:1:0.0141221416,C60pi6:1:0.0068774834,C60pi7:1:0.0146909701,C60pi8:1:0.0067225777,C60pi9:1:0.0018396660,C60pi10:1:0.0102547197,C60pi11:1:0.0230896163,C60pi12:1:0.0057941033,C60pi13:1:0.0125394534,C60pi14:1:0.0204526478,C60pi15:1:0.0070629602,C60pi16:1:0.0117982741,C60pi17:1:0.0068334668,C60pi18:1:0.0433775839,C60pi19:1:0.0318278731,C60pi20:1:0.0222546108,C60pi21:1:0.0102264969,C60pi22:1:0.0150545891,C60pi23:1:0.0134159878,C60pi24:1:0.0148552065,C60pi25:1:0.0239111516,C60pi26:1:0.0128776278,C60pi27:1:0.0222318842,C60pi28:1:0.0247444742,C60pi29:1:0.0214274810,C60pi30:1:0.0115001882,C60pi31:1:0.0076017389,C60pi32:1:0.0130258568,C60pi33:1:0.0093701965,C60pi34:1:0.0467194264,C60pi35:1:0.0441940314,C60pi36:1:0.0322263154,C60pi37:1:0.0402999891,C60pi38:1:0.0150234227,C60pi39:1:0.0104589903,C60pi40:1:0.0214742395,C60pi41:1:0.0154957836,C60pi42:1:0.0101789953,C60pi43:1:0.0227980379,C60pi44:1:0.0123204539,C60pi45:1:0.0066777583,C60pi46:1:0.0004150083,C60pi47:1:0.0344385130,C60pi48:1:0.0113663379,C60pi49:1:0.0127143049,C60pi50:1:0.0124323741,C60pi51:1:0.0262124415,C60pi52:1:0.0064994957,C60pi53:1:0.0103203293,C60pi54:1:0.0142463512,C60pi55:1:0.0215600067,C60pi56:1:0.0199150700,C60pi57:1:0.0038964200,C60pi58:1:0.0113448855,C60pi59:1:0.0128595846,C60pi60:1:0.0117656776}+G4
WARNING: Your input class weight 0.000415008 is very small and may cause numerical issues
Optimizing NNI: done in 6.94293 secs using 661.4% CPU
Model LG+C60+G4 is alias for LG+POISSON+G+FMIX{C60pi1:1:0.0169698865,C60pi2:1:0.0211683374,C60pi3:1:0.0276589079,C60pi4:1:0.0065675964,C60pi5:1:0.0141221416,C60pi6:1:0.0068774834,C60pi7:1:0.0146909701,C60pi8:1:0.0067225777,C60pi9:1:0.0018396660,C60pi10:1:0.0102547197,C60pi11:1:0.0230896163,C60pi12:1:0.0057941033,C60pi13:1:0.0125394534,C60pi14:1:0.0204526478,C60pi15:1:0.0070629602,C60pi16:1:0.0117982741,C60pi17:1:0.0068334668,C60pi18:1:0.0433775839,C60pi19:1:0.0318278731,C60pi20:1:0.0222546108,C60pi21:1:0.0102264969,C60pi22:1:0.0150545891,C60pi23:1:0.0134159878,C60pi24:1:0.0148552065,C60pi25:1:0.0239111516,C60pi26:1:0.0128776278,C60pi27:1:0.0222318842,C60pi28:1:0.0247444742,C60pi29:1:0.0214274810,C60pi30:1:0.0115001882,C60pi31:1:0.0076017389,C60pi32:1:0.0130258568,C60pi33:1:0.0093701965,C60pi34:1:0.0467194264,C60pi35:1:0.0441940314,C60pi36:1:0.0322263154,C60pi37:1:0.0402999891,C60pi38:1:0.0150234227,C60pi39:1:0.0104589903,C60pi40:1:0.0214742395,C60pi41:1:0.0154957836,C60pi42:1:0.0101789953,C60pi43:1:0.0227980379,C60pi44:1:0.0123204539,C60pi45:1:0.0066777583,C60pi46:1:0.0004150083,C60pi47:1:0.0344385130,C60pi48:1:0.0113663379,C60pi49:1:0.0127143049,C60pi50:1:0.0124323741,C60pi51:1:0.0262124415,C60pi52:1:0.0064994957,C60pi53:1:0.0103203293,C60pi54:1:0.0142463512,C60pi55:1:0.0215600067,C60pi56:1:0.0199150700,C60pi57:1:0.0038964200,C60pi58:1:0.0113448855,C60pi59:1:0.0128595846,C60pi60:1:0.0117656776}+G4
WARNING: Your input class weight 0.000415008 is very small and may cause numerical issues
Optimizing NNI: done in 5.47384 secs using 653.7% CPU
Model LG+C60+G4 is alias for LG+POISSON+G+FMIX{C60pi1:1:0.0169698865,C60pi2:1:0.0211683374,C60pi3:1:0.0276589079,C60pi4:1:0.0065675964,C60pi5:1:0.0141221416,C60pi6:1:0.0068774834,C60pi7:1:0.0146909701,C60pi8:1:0.0067225777,C60pi9:1:0.0018396660,C60pi10:1:0.0102547197,C60pi11:1:0.0230896163,C60pi12:1:0.0057941033,C60pi13:1:0.0125394534,C60pi14:1:0.0204526478,C60pi15:1:0.0070629602,C60pi16:1:0.0117982741,C60pi17:1:0.0068334668,C60pi18:1:0.0433775839,C60pi19:1:0.0318278731,C60pi20:1:0.0222546108,C60pi21:1:0.0102264969,C60pi22:1:0.0150545891,C60pi23:1:0.0134159878,C60pi24:1:0.0148552065,C60pi25:1:0.0239111516,C60pi26:1:0.0128776278,C60pi27:1:0.0222318842,C60pi28:1:0.0247444742,C60pi29:1:0.0214274810,C60pi30:1:0.0115001882,C60pi31:1:0.0076017389,C60pi32:1:0.0130258568,C60pi33:1:0.0093701965,C60pi34:1:0.0467194264,C60pi35:1:0.0441940314,C60pi36:1:0.0322263154,C60pi37:1:0.0402999891,C60pi38:1:0.0150234227,C60pi39:1:0.0104589903,C60pi40:1:0.0214742395,C60pi41:1:0.0154957836,C60pi42:1:0.0101789953,C60pi43:1:0.0227980379,C60pi44:1:0.0123204539,C60pi45:1:0.0066777583,C60pi46:1:0.0004150083,C60pi47:1:0.0344385130,C60pi48:1:0.0113663379,C60pi49:1:0.0127143049,C60pi50:1:0.0124323741,C60pi51:1:0.0262124415,C60pi52:1:0.0064994957,C60pi53:1:0.0103203293,C60pi54:1:0.0142463512,C60pi55:1:0.0215600067,C60pi56:1:0.0199150700,C60pi57:1:0.0038964200,C60pi58:1:0.0113448855,C60pi59:1:0.0128595846,C60pi60:1:0.0117656776}+G4
WARNING: Your input class weight 0.000415008 is very small and may cause numerical issues
Optimizing NNI: done in 7.61556 secs using 657.1% CPU
Model LG+C60+G4 is alias for LG+POISSON+G+FMIX{C60pi1:1:0.0169698865,C60pi2:1:0.0211683374,C60pi3:1:0.0276589079,C60pi4:1:0.0065675964,C60pi5:1:0.0141221416,C60pi6:1:0.0068774834,C60pi7:1:0.0146909701,C60pi8:1:0.0067225777,C60pi9:1:0.0018396660,C60pi10:1:0.0102547197,C60pi11:1:0.0230896163,C60pi12:1:0.0057941033,C60pi13:1:0.0125394534,C60pi14:1:0.0204526478,C60pi15:1:0.0070629602,C60pi16:1:0.0117982741,C60pi17:1:0.0068334668,C60pi18:1:0.0433775839,C60pi19:1:0.0318278731,C60pi20:1:0.0222546108,C60pi21:1:0.0102264969,C60pi22:1:0.0150545891,C60pi23:1:0.0134159878,C60pi24:1:0.0148552065,C60pi25:1:0.0239111516,C60pi26:1:0.0128776278,C60pi27:1:0.0222318842,C60pi28:1:0.0247444742,C60pi29:1:0.0214274810,C60pi30:1:0.0115001882,C60pi31:1:0.0076017389,C60pi32:1:0.0130258568,C60pi33:1:0.0093701965,C60pi34:1:0.0467194264,C60pi35:1:0.0441940314,C60pi36:1:0.0322263154,C60pi37:1:0.0402999891,C60pi38:1:0.0150234227,C60pi39:1:0.0104589903,C60pi40:1:0.0214742395,C60pi41:1:0.0154957836,C60pi42:1:0.0101789953,C60pi43:1:0.0227980379,C60pi44:1:0.0123204539,C60pi45:1:0.0066777583,C60pi46:1:0.0004150083,C60pi47:1:0.0344385130,C60pi48:1:0.0113663379,C60pi49:1:0.0127143049,C60pi50:1:0.0124323741,C60pi51:1:0.0262124415,C60pi52:1:0.0064994957,C60pi53:1:0.0103203293,C60pi54:1:0.0142463512,C60pi55:1:0.0215600067,C60pi56:1:0.0199150700,C60pi57:1:0.0038964200,C60pi58:1:0.0113448855,C60pi59:1:0.0128595846,C60pi60:1:0.0117656776}+G4
WARNING: Your input class weight 0.000415008 is very small and may cause numerical issues
Optimizing NNI: done in 5.62696 secs using 659.7% CPU
Model LG+C60+G4 is alias for LG+POISSON+G+FMIX{C60pi1:1:0.0169698865,C60pi2:1:0.0211683374,C60pi3:1:0.0276589079,C60pi4:1:0.0065675964,C60pi5:1:0.0141221416,C60pi6:1:0.0068774834,C60pi7:1:0.0146909701,C60pi8:1:0.0067225777,C60pi9:1:0.0018396660,C60pi10:1:0.0102547197,C60pi11:1:0.0230896163,C60pi12:1:0.0057941033,C60pi13:1:0.0125394534,C60pi14:1:0.0204526478,C60pi15:1:0.0070629602,C60pi16:1:0.0117982741,C60pi17:1:0.0068334668,C60pi18:1:0.0433775839,C60pi19:1:0.0318278731,C60pi20:1:0.0222546108,C60pi21:1:0.0102264969,C60pi22:1:0.0150545891,C60pi23:1:0.0134159878,C60pi24:1:0.0148552065,C60pi25:1:0.0239111516,C60pi26:1:0.0128776278,C60pi27:1:0.0222318842,C60pi28:1:0.0247444742,C60pi29:1:0.0214274810,C60pi30:1:0.0115001882,C60pi31:1:0.0076017389,C60pi32:1:0.0130258568,C60pi33:1:0.0093701965,C60pi34:1:0.0467194264,C60pi35:1:0.0441940314,C60pi36:1:0.0322263154,C60pi37:1:0.0402999891,C60pi38:1:0.0150234227,C60pi39:1:0.0104589903,C60pi40:1:0.0214742395,C60pi41:1:0.0154957836,C60pi42:1:0.0101789953,C60pi43:1:0.0227980379,C60pi44:1:0.0123204539,C60pi45:1:0.0066777583,C60pi46:1:0.0004150083,C60pi47:1:0.0344385130,C60pi48:1:0.0113663379,C60pi49:1:0.0127143049,C60pi50:1:0.0124323741,C60pi51:1:0.0262124415,C60pi52:1:0.0064994957,C60pi53:1:0.0103203293,C60pi54:1:0.0142463512,C60pi55:1:0.0215600067,C60pi56:1:0.0199150700,C60pi57:1:0.0038964200,C60pi58:1:0.0113448855,C60pi59:1:0.0128595846,C60pi60:1:0.0117656776}+G4
WARNING: Your input class weight 0.000415008 is very small and may cause numerical issues
Optimizing NNI: done in 5.9472 secs using 658.7% CPU
Model LG+C60+G4 is alias for LG+POISSON+G+FMIX{C60pi1:1:0.0169698865,C60pi2:1:0.0211683374,C60pi3:1:0.0276589079,C60pi4:1:0.0065675964,C60pi5:1:0.0141221416,C60pi6:1:0.0068774834,C60pi7:1:0.0146909701,C60pi8:1:0.0067225777,C60pi9:1:0.0018396660,C60pi10:1:0.0102547197,C60pi11:1:0.0230896163,C60pi12:1:0.0057941033,C60pi13:1:0.0125394534,C60pi14:1:0.0204526478,C60pi15:1:0.0070629602,C60pi16:1:0.0117982741,C60pi17:1:0.0068334668,C60pi18:1:0.0433775839,C60pi19:1:0.0318278731,C60pi20:1:0.0222546108,C60pi21:1:0.0102264969,C60pi22:1:0.0150545891,C60pi23:1:0.0134159878,C60pi24:1:0.0148552065,C60pi25:1:0.0239111516,C60pi26:1:0.0128776278,C60pi27:1:0.0222318842,C60pi28:1:0.0247444742,C60pi29:1:0.0214274810,C60pi30:1:0.0115001882,C60pi31:1:0.0076017389,C60pi32:1:0.0130258568,C60pi33:1:0.0093701965,C60pi34:1:0.0467194264,C60pi35:1:0.0441940314,C60pi36:1:0.0322263154,C60pi37:1:0.0402999891,C60pi38:1:0.0150234227,C60pi39:1:0.0104589903,C60pi40:1:0.0214742395,C60pi41:1:0.0154957836,C60pi42:1:0.0101789953,C60pi43:1:0.0227980379,C60pi44:1:0.0123204539,C60pi45:1:0.0066777583,C60pi46:1:0.0004150083,C60pi47:1:0.0344385130,C60pi48:1:0.0113663379,C60pi49:1:0.0127143049,C60pi50:1:0.0124323741,C60pi51:1:0.0262124415,C60pi52:1:0.0064994957,C60pi53:1:0.0103203293,C60pi54:1:0.0142463512,C60pi55:1:0.0215600067,C60pi56:1:0.0199150700,C60pi57:1:0.0038964200,C60pi58:1:0.0113448855,C60pi59:1:0.0128595846,C60pi60:1:0.0117656776}+G4
WARNING: Your input class weight 0.000415008 is very small and may cause numerical issues
Optimizing NNI: done in 3.80851 secs using 666.5% CPU
Model LG+C60+G4 is alias for LG+POISSON+G+FMIX{C60pi1:1:0.0169698865,C60pi2:1:0.0211683374,C60pi3:1:0.0276589079,C60pi4:1:0.0065675964,C60pi5:1:0.0141221416,C60pi6:1:0.0068774834,C60pi7:1:0.0146909701,C60pi8:1:0.0067225777,C60pi9:1:0.0018396660,C60pi10:1:0.0102547197,C60pi11:1:0.0230896163,C60pi12:1:0.0057941033,C60pi13:1:0.0125394534,C60pi14:1:0.0204526478,C60pi15:1:0.0070629602,C60pi16:1:0.0117982741,C60pi17:1:0.0068334668,C60pi18:1:0.0433775839,C60pi19:1:0.0318278731,C60pi20:1:0.0222546108,C60pi21:1:0.0102264969,C60pi22:1:0.0150545891,C60pi23:1:0.0134159878,C60pi24:1:0.0148552065,C60pi25:1:0.0239111516,C60pi26:1:0.0128776278,C60pi27:1:0.0222318842,C60pi28:1:0.0247444742,C60pi29:1:0.0214274810,C60pi30:1:0.0115001882,C60pi31:1:0.0076017389,C60pi32:1:0.0130258568,C60pi33:1:0.0093701965,C60pi34:1:0.0467194264,C60pi35:1:0.0441940314,C60pi36:1:0.0322263154,C60pi37:1:0.0402999891,C60pi38:1:0.0150234227,C60pi39:1:0.0104589903,C60pi40:1:0.0214742395,C60pi41:1:0.0154957836,C60pi42:1:0.0101789953,C60pi43:1:0.0227980379,C60pi44:1:0.0123204539,C60pi45:1:0.0066777583,C60pi46:1:0.0004150083,C60pi47:1:0.0344385130,C60pi48:1:0.0113663379,C60pi49:1:0.0127143049,C60pi50:1:0.0124323741,C60pi51:1:0.0262124415,C60pi52:1:0.0064994957,C60pi53:1:0.0103203293,C60pi54:1:0.0142463512,C60pi55:1:0.0215600067,C60pi56:1:0.0199150700,C60pi57:1:0.0038964200,C60pi58:1:0.0113448855,C60pi59:1:0.0128595846,C60pi60:1:0.0117656776}+G4
WARNING: Your input class weight 0.000415008 is very small and may cause numerical issues
Optimizing NNI: done in 4.2527 secs using 656.4% CPU
Model LG+C60+G4 is alias for LG+POISSON+G+FMIX{C60pi1:1:0.0169698865,C60pi2:1:0.0211683374,C60pi3:1:0.0276589079,C60pi4:1:0.0065675964,C60pi5:1:0.0141221416,C60pi6:1:0.0068774834,C60pi7:1:0.0146909701,C60pi8:1:0.0067225777,C60pi9:1:0.0018396660,C60pi10:1:0.0102547197,C60pi11:1:0.0230896163,C60pi12:1:0.0057941033,C60pi13:1:0.0125394534,C60pi14:1:0.0204526478,C60pi15:1:0.0070629602,C60pi16:1:0.0117982741,C60pi17:1:0.0068334668,C60pi18:1:0.0433775839,C60pi19:1:0.0318278731,C60pi20:1:0.0222546108,C60pi21:1:0.0102264969,C60pi22:1:0.0150545891,C60pi23:1:0.0134159878,C60pi24:1:0.0148552065,C60pi25:1:0.0239111516,C60pi26:1:0.0128776278,C60pi27:1:0.0222318842,C60pi28:1:0.0247444742,C60pi29:1:0.0214274810,C60pi30:1:0.0115001882,C60pi31:1:0.0076017389,C60pi32:1:0.0130258568,C60pi33:1:0.0093701965,C60pi34:1:0.0467194264,C60pi35:1:0.0441940314,C60pi36:1:0.0322263154,C60pi37:1:0.0402999891,C60pi38:1:0.0150234227,C60pi39:1:0.0104589903,C60pi40:1:0.0214742395,C60pi41:1:0.0154957836,C60pi42:1:0.0101789953,C60pi43:1:0.0227980379,C60pi44:1:0.0123204539,C60pi45:1:0.0066777583,C60pi46:1:0.0004150083,C60pi47:1:0.0344385130,C60pi48:1:0.0113663379,C60pi49:1:0.0127143049,C60pi50:1:0.0124323741,C60pi51:1:0.0262124415,C60pi52:1:0.0064994957,C60pi53:1:0.0103203293,C60pi54:1:0.0142463512,C60pi55:1:0.0215600067,C60pi56:1:0.0199150700,C60pi57:1:0.0038964200,C60pi58:1:0.0113448855,C60pi59:1:0.0128595846,C60pi60:1:0.0117656776}+G4
WARNING: Your input class weight 0.000415008 is very small and may cause numerical issues
Optimizing NNI: done in 4.44904 secs using 662.2% CPU
Model LG+C60+G4 is alias for LG+POISSON+G+FMIX{C60pi1:1:0.0169698865,C60pi2:1:0.0211683374,C60pi3:1:0.0276589079,C60pi4:1:0.0065675964,C60pi5:1:0.0141221416,C60pi6:1:0.0068774834,C60pi7:1:0.0146909701,C60pi8:1:0.0067225777,C60pi9:1:0.0018396660,C60pi10:1:0.0102547197,C60pi11:1:0.0230896163,C60pi12:1:0.0057941033,C60pi13:1:0.0125394534,C60pi14:1:0.0204526478,C60pi15:1:0.0070629602,C60pi16:1:0.0117982741,C60pi17:1:0.0068334668,C60pi18:1:0.0433775839,C60pi19:1:0.0318278731,C60pi20:1:0.0222546108,C60pi21:1:0.0102264969,C60pi22:1:0.0150545891,C60pi23:1:0.0134159878,C60pi24:1:0.0148552065,C60pi25:1:0.0239111516,C60pi26:1:0.0128776278,C60pi27:1:0.0222318842,C60pi28:1:0.0247444742,C60pi29:1:0.0214274810,C60pi30:1:0.0115001882,C60pi31:1:0.0076017389,C60pi32:1:0.0130258568,C60pi33:1:0.0093701965,C60pi34:1:0.0467194264,C60pi35:1:0.0441940314,C60pi36:1:0.0322263154,C60pi37:1:0.0402999891,C60pi38:1:0.0150234227,C60pi39:1:0.0104589903,C60pi40:1:0.0214742395,C60pi41:1:0.0154957836,C60pi42:1:0.0101789953,C60pi43:1:0.0227980379,C60pi44:1:0.0123204539,C60pi45:1:0.0066777583,C60pi46:1:0.0004150083,C60pi47:1:0.0344385130,C60pi48:1:0.0113663379,C60pi49:1:0.0127143049,C60pi50:1:0.0124323741,C60pi51:1:0.0262124415,C60pi52:1:0.0064994957,C60pi53:1:0.0103203293,C60pi54:1:0.0142463512,C60pi55:1:0.0215600067,C60pi56:1:0.0199150700,C60pi57:1:0.0038964200,C60pi58:1:0.0113448855,C60pi59:1:0.0128595846,C60pi60:1:0.0117656776}+G4
WARNING: Your input class weight 0.000415008 is very small and may cause numerical issues
Optimizing NNI: done in 5.03749 secs using 659.6% CPU
Model LG+C60+G4 is alias for LG+POISSON+G+FMIX{C60pi1:1:0.0169698865,C60pi2:1:0.0211683374,C60pi3:1:0.0276589079,C60pi4:1:0.0065675964,C60pi5:1:0.0141221416,C60pi6:1:0.0068774834,C60pi7:1:0.0146909701,C60pi8:1:0.0067225777,C60pi9:1:0.0018396660,C60pi10:1:0.0102547197,C60pi11:1:0.0230896163,C60pi12:1:0.0057941033,C60pi13:1:0.0125394534,C60pi14:1:0.0204526478,C60pi15:1:0.0070629602,C60pi16:1:0.0117982741,C60pi17:1:0.0068334668,C60pi18:1:0.0433775839,C60pi19:1:0.0318278731,C60pi20:1:0.0222546108,C60pi21:1:0.0102264969,C60pi22:1:0.0150545891,C60pi23:1:0.0134159878,C60pi24:1:0.0148552065,C60pi25:1:0.0239111516,C60pi26:1:0.0128776278,C60pi27:1:0.0222318842,C60pi28:1:0.0247444742,C60pi29:1:0.0214274810,C60pi30:1:0.0115001882,C60pi31:1:0.0076017389,C60pi32:1:0.0130258568,C60pi33:1:0.0093701965,C60pi34:1:0.0467194264,C60pi35:1:0.0441940314,C60pi36:1:0.0322263154,C60pi37:1:0.0402999891,C60pi38:1:0.0150234227,C60pi39:1:0.0104589903,C60pi40:1:0.0214742395,C60pi41:1:0.0154957836,C60pi42:1:0.0101789953,C60pi43:1:0.0227980379,C60pi44:1:0.0123204539,C60pi45:1:0.0066777583,C60pi46:1:0.0004150083,C60pi47:1:0.0344385130,C60pi48:1:0.0113663379,C60pi49:1:0.0127143049,C60pi50:1:0.0124323741,C60pi51:1:0.0262124415,C60pi52:1:0.0064994957,C60pi53:1:0.0103203293,C60pi54:1:0.0142463512,C60pi55:1:0.0215600067,C60pi56:1:0.0199150700,C60pi57:1:0.0038964200,C60pi58:1:0.0113448855,C60pi59:1:0.0128595846,C60pi60:1:0.0117656776}+G4
WARNING: Your input class weight 0.000415008 is very small and may cause numerical issues
Optimizing NNI: done in 6.54091 secs using 653.5% CPU
Model LG+C60+G4 is alias for LG+POISSON+G+FMIX{C60pi1:1:0.0169698865,C60pi2:1:0.0211683374,C60pi3:1:0.0276589079,C60pi4:1:0.0065675964,C60pi5:1:0.0141221416,C60pi6:1:0.0068774834,C60pi7:1:0.0146909701,C60pi8:1:0.0067225777,C60pi9:1:0.0018396660,C60pi10:1:0.0102547197,C60pi11:1:0.0230896163,C60pi12:1:0.0057941033,C60pi13:1:0.0125394534,C60pi14:1:0.0204526478,C60pi15:1:0.0070629602,C60pi16:1:0.0117982741,C60pi17:1:0.0068334668,C60pi18:1:0.0433775839,C60pi19:1:0.0318278731,C60pi20:1:0.0222546108,C60pi21:1:0.0102264969,C60pi22:1:0.0150545891,C60pi23:1:0.0134159878,C60pi24:1:0.0148552065,C60pi25:1:0.0239111516,C60pi26:1:0.0128776278,C60pi27:1:0.0222318842,C60pi28:1:0.0247444742,C60pi29:1:0.0214274810,C60pi30:1:0.0115001882,C60pi31:1:0.0076017389,C60pi32:1:0.0130258568,C60pi33:1:0.0093701965,C60pi34:1:0.0467194264,C60pi35:1:0.0441940314,C60pi36:1:0.0322263154,C60pi37:1:0.0402999891,C60pi38:1:0.0150234227,C60pi39:1:0.0104589903,C60pi40:1:0.0214742395,C60pi41:1:0.0154957836,C60pi42:1:0.0101789953,C60pi43:1:0.0227980379,C60pi44:1:0.0123204539,C60pi45:1:0.0066777583,C60pi46:1:0.0004150083,C60pi47:1:0.0344385130,C60pi48:1:0.0113663379,C60pi49:1:0.0127143049,C60pi50:1:0.0124323741,C60pi51:1:0.0262124415,C60pi52:1:0.0064994957,C60pi53:1:0.0103203293,C60pi54:1:0.0142463512,C60pi55:1:0.0215600067,C60pi56:1:0.0199150700,C60pi57:1:0.0038964200,C60pi58:1:0.0113448855,C60pi59:1:0.0128595846,C60pi60:1:0.0117656776}+G4
WARNING: Your input class weight 0.000415008 is very small and may cause numerical issues
Optimizing NNI: done in 4.17663 secs using 678.1% CPU
Model LG+C60+G4 is alias for LG+POISSON+G+FMIX{C60pi1:1:0.0169698865,C60pi2:1:0.0211683374,C60pi3:1:0.0276589079,C60pi4:1:0.0065675964,C60pi5:1:0.0141221416,C60pi6:1:0.0068774834,C60pi7:1:0.0146909701,C60pi8:1:0.0067225777,C60pi9:1:0.0018396660,C60pi10:1:0.0102547197,C60pi11:1:0.0230896163,C60pi12:1:0.0057941033,C60pi13:1:0.0125394534,C60pi14:1:0.0204526478,C60pi15:1:0.0070629602,C60pi16:1:0.0117982741,C60pi17:1:0.0068334668,C60pi18:1:0.0433775839,C60pi19:1:0.0318278731,C60pi20:1:0.0222546108,C60pi21:1:0.0102264969,C60pi22:1:0.0150545891,C60pi23:1:0.0134159878,C60pi24:1:0.0148552065,C60pi25:1:0.0239111516,C60pi26:1:0.0128776278,C60pi27:1:0.0222318842,C60pi28:1:0.0247444742,C60pi29:1:0.0214274810,C60pi30:1:0.0115001882,C60pi31:1:0.0076017389,C60pi32:1:0.0130258568,C60pi33:1:0.0093701965,C60pi34:1:0.0467194264,C60pi35:1:0.0441940314,C60pi36:1:0.0322263154,C60pi37:1:0.0402999891,C60pi38:1:0.0150234227,C60pi39:1:0.0104589903,C60pi40:1:0.0214742395,C60pi41:1:0.0154957836,C60pi42:1:0.0101789953,C60pi43:1:0.0227980379,C60pi44:1:0.0123204539,C60pi45:1:0.0066777583,C60pi46:1:0.0004150083,C60pi47:1:0.0344385130,C60pi48:1:0.0113663379,C60pi49:1:0.0127143049,C60pi50:1:0.0124323741,C60pi51:1:0.0262124415,C60pi52:1:0.0064994957,C60pi53:1:0.0103203293,C60pi54:1:0.0142463512,C60pi55:1:0.0215600067,C60pi56:1:0.0199150700,C60pi57:1:0.0038964200,C60pi58:1:0.0113448855,C60pi59:1:0.0128595846,C60pi60:1:0.0117656776}+G4
WARNING: Your input class weight 0.000415008 is very small and may cause numerical issues
Optimizing NNI: done in 7.3687 secs using 665.7% CPU
Model LG+C60+G4 is alias for LG+POISSON+G+FMIX{C60pi1:1:0.0169698865,C60pi2:1:0.0211683374,C60pi3:1:0.0276589079,C60pi4:1:0.0065675964,C60pi5:1:0.0141221416,C60pi6:1:0.0068774834,C60pi7:1:0.0146909701,C60pi8:1:0.0067225777,C60pi9:1:0.0018396660,C60pi10:1:0.0102547197,C60pi11:1:0.0230896163,C60pi12:1:0.0057941033,C60pi13:1:0.0125394534,C60pi14:1:0.0204526478,C60pi15:1:0.0070629602,C60pi16:1:0.0117982741,C60pi17:1:0.0068334668,C60pi18:1:0.0433775839,C60pi19:1:0.0318278731,C60pi20:1:0.0222546108,C60pi21:1:0.0102264969,C60pi22:1:0.0150545891,C60pi23:1:0.0134159878,C60pi24:1:0.0148552065,C60pi25:1:0.0239111516,C60pi26:1:0.0128776278,C60pi27:1:0.0222318842,C60pi28:1:0.0247444742,C60pi29:1:0.0214274810,C60pi30:1:0.0115001882,C60pi31:1:0.0076017389,C60pi32:1:0.0130258568,C60pi33:1:0.0093701965,C60pi34:1:0.0467194264,C60pi35:1:0.0441940314,C60pi36:1:0.0322263154,C60pi37:1:0.0402999891,C60pi38:1:0.0150234227,C60pi39:1:0.0104589903,C60pi40:1:0.0214742395,C60pi41:1:0.0154957836,C60pi42:1:0.0101789953,C60pi43:1:0.0227980379,C60pi44:1:0.0123204539,C60pi45:1:0.0066777583,C60pi46:1:0.0004150083,C60pi47:1:0.0344385130,C60pi48:1:0.0113663379,C60pi49:1:0.0127143049,C60pi50:1:0.0124323741,C60pi51:1:0.0262124415,C60pi52:1:0.0064994957,C60pi53:1:0.0103203293,C60pi54:1:0.0142463512,C60pi55:1:0.0215600067,C60pi56:1:0.0199150700,C60pi57:1:0.0038964200,C60pi58:1:0.0113448855,C60pi59:1:0.0128595846,C60pi60:1:0.0117656776}+G4
WARNING: Your input class weight 0.000415008 is very small and may cause numerical issues
Optimizing NNI: done in 5.57698 secs using 659.8% CPU
Model LG+C60+G4 is alias for LG+POISSON+G+FMIX{C60pi1:1:0.0169698865,C60pi2:1:0.0211683374,C60pi3:1:0.0276589079,C60pi4:1:0.0065675964,C60pi5:1:0.0141221416,C60pi6:1:0.0068774834,C60pi7:1:0.0146909701,C60pi8:1:0.0067225777,C60pi9:1:0.0018396660,C60pi10:1:0.0102547197,C60pi11:1:0.0230896163,C60pi12:1:0.0057941033,C60pi13:1:0.0125394534,C60pi14:1:0.0204526478,C60pi15:1:0.0070629602,C60pi16:1:0.0117982741,C60pi17:1:0.0068334668,C60pi18:1:0.0433775839,C60pi19:1:0.0318278731,C60pi20:1:0.0222546108,C60pi21:1:0.0102264969,C60pi22:1:0.0150545891,C60pi23:1:0.0134159878,C60pi24:1:0.0148552065,C60pi25:1:0.0239111516,C60pi26:1:0.0128776278,C60pi27:1:0.0222318842,C60pi28:1:0.0247444742,C60pi29:1:0.0214274810,C60pi30:1:0.0115001882,C60pi31:1:0.0076017389,C60pi32:1:0.0130258568,C60pi33:1:0.0093701965,C60pi34:1:0.0467194264,C60pi35:1:0.0441940314,C60pi36:1:0.0322263154,C60pi37:1:0.0402999891,C60pi38:1:0.0150234227,C60pi39:1:0.0104589903,C60pi40:1:0.0214742395,C60pi41:1:0.0154957836,C60pi42:1:0.0101789953,C60pi43:1:0.0227980379,C60pi44:1:0.0123204539,C60pi45:1:0.0066777583,C60pi46:1:0.0004150083,C60pi47:1:0.0344385130,C60pi48:1:0.0113663379,C60pi49:1:0.0127143049,C60pi50:1:0.0124323741,C60pi51:1:0.0262124415,C60pi52:1:0.0064994957,C60pi53:1:0.0103203293,C60pi54:1:0.0142463512,C60pi55:1:0.0215600067,C60pi56:1:0.0199150700,C60pi57:1:0.0038964200,C60pi58:1:0.0113448855,C60pi59:1:0.0128595846,C60pi60:1:0.0117656776}+G4
WARNING: Your input class weight 0.000415008 is very small and may cause numerical issues
Optimizing NNI: done in 5.73374 secs using 649.2% CPU
Model LG+C60+G4 is alias for LG+POISSON+G+FMIX{C60pi1:1:0.0169698865,C60pi2:1:0.0211683374,C60pi3:1:0.0276589079,C60pi4:1:0.0065675964,C60pi5:1:0.0141221416,C60pi6:1:0.0068774834,C60pi7:1:0.0146909701,C60pi8:1:0.0067225777,C60pi9:1:0.0018396660,C60pi10:1:0.0102547197,C60pi11:1:0.0230896163,C60pi12:1:0.0057941033,C60pi13:1:0.0125394534,C60pi14:1:0.0204526478,C60pi15:1:0.0070629602,C60pi16:1:0.0117982741,C60pi17:1:0.0068334668,C60pi18:1:0.0433775839,C60pi19:1:0.0318278731,C60pi20:1:0.0222546108,C60pi21:1:0.0102264969,C60pi22:1:0.0150545891,C60pi23:1:0.0134159878,C60pi24:1:0.0148552065,C60pi25:1:0.0239111516,C60pi26:1:0.0128776278,C60pi27:1:0.0222318842,C60pi28:1:0.0247444742,C60pi29:1:0.0214274810,C60pi30:1:0.0115001882,C60pi31:1:0.0076017389,C60pi32:1:0.0130258568,C60pi33:1:0.0093701965,C60pi34:1:0.0467194264,C60pi35:1:0.0441940314,C60pi36:1:0.0322263154,C60pi37:1:0.0402999891,C60pi38:1:0.0150234227,C60pi39:1:0.0104589903,C60pi40:1:0.0214742395,C60pi41:1:0.0154957836,C60pi42:1:0.0101789953,C60pi43:1:0.0227980379,C60pi44:1:0.0123204539,C60pi45:1:0.0066777583,C60pi46:1:0.0004150083,C60pi47:1:0.0344385130,C60pi48:1:0.0113663379,C60pi49:1:0.0127143049,C60pi50:1:0.0124323741,C60pi51:1:0.0262124415,C60pi52:1:0.0064994957,C60pi53:1:0.0103203293,C60pi54:1:0.0142463512,C60pi55:1:0.0215600067,C60pi56:1:0.0199150700,C60pi57:1:0.0038964200,C60pi58:1:0.0113448855,C60pi59:1:0.0128595846,C60pi60:1:0.0117656776}+G4
WARNING: Your input class weight 0.000415008 is very small and may cause numerical issues
Optimizing NNI: done in 5.58544 secs using 641.5% CPU
Model LG+C60+G4 is alias for LG+POISSON+G+FMIX{C60pi1:1:0.0169698865,C60pi2:1:0.0211683374,C60pi3:1:0.0276589079,C60pi4:1:0.0065675964,C60pi5:1:0.0141221416,C60pi6:1:0.0068774834,C60pi7:1:0.0146909701,C60pi8:1:0.0067225777,C60pi9:1:0.0018396660,C60pi10:1:0.0102547197,C60pi11:1:0.0230896163,C60pi12:1:0.0057941033,C60pi13:1:0.0125394534,C60pi14:1:0.0204526478,C60pi15:1:0.0070629602,C60pi16:1:0.0117982741,C60pi17:1:0.0068334668,C60pi18:1:0.0433775839,C60pi19:1:0.0318278731,C60pi20:1:0.0222546108,C60pi21:1:0.0102264969,C60pi22:1:0.0150545891,C60pi23:1:0.0134159878,C60pi24:1:0.0148552065,C60pi25:1:0.0239111516,C60pi26:1:0.0128776278,C60pi27:1:0.0222318842,C60pi28:1:0.0247444742,C60pi29:1:0.0214274810,C60pi30:1:0.0115001882,C60pi31:1:0.0076017389,C60pi32:1:0.0130258568,C60pi33:1:0.0093701965,C60pi34:1:0.0467194264,C60pi35:1:0.0441940314,C60pi36:1:0.0322263154,C60pi37:1:0.0402999891,C60pi38:1:0.0150234227,C60pi39:1:0.0104589903,C60pi40:1:0.0214742395,C60pi41:1:0.0154957836,C60pi42:1:0.0101789953,C60pi43:1:0.0227980379,C60pi44:1:0.0123204539,C60pi45:1:0.0066777583,C60pi46:1:0.0004150083,C60pi47:1:0.0344385130,C60pi48:1:0.0113663379,C60pi49:1:0.0127143049,C60pi50:1:0.0124323741,C60pi51:1:0.0262124415,C60pi52:1:0.0064994957,C60pi53:1:0.0103203293,C60pi54:1:0.0142463512,C60pi55:1:0.0215600067,C60pi56:1:0.0199150700,C60pi57:1:0.0038964200,C60pi58:1:0.0113448855,C60pi59:1:0.0128595846,C60pi60:1:0.0117656776}+G4
WARNING: Your input class weight 0.000415008 is very small and may cause numerical issues
Optimizing NNI: done in 4.90164 secs using 668.2% CPU
Model LG+C60+G4 is alias for LG+POISSON+G+FMIX{C60pi1:1:0.0169698865,C60pi2:1:0.0211683374,C60pi3:1:0.0276589079,C60pi4:1:0.0065675964,C60pi5:1:0.0141221416,C60pi6:1:0.0068774834,C60pi7:1:0.0146909701,C60pi8:1:0.0067225777,C60pi9:1:0.0018396660,C60pi10:1:0.0102547197,C60pi11:1:0.0230896163,C60pi12:1:0.0057941033,C60pi13:1:0.0125394534,C60pi14:1:0.0204526478,C60pi15:1:0.0070629602,C60pi16:1:0.0117982741,C60pi17:1:0.0068334668,C60pi18:1:0.0433775839,C60pi19:1:0.0318278731,C60pi20:1:0.0222546108,C60pi21:1:0.0102264969,C60pi22:1:0.0150545891,C60pi23:1:0.0134159878,C60pi24:1:0.0148552065,C60pi25:1:0.0239111516,C60pi26:1:0.0128776278,C60pi27:1:0.0222318842,C60pi28:1:0.0247444742,C60pi29:1:0.0214274810,C60pi30:1:0.0115001882,C60pi31:1:0.0076017389,C60pi32:1:0.0130258568,C60pi33:1:0.0093701965,C60pi34:1:0.0467194264,C60pi35:1:0.0441940314,C60pi36:1:0.0322263154,C60pi37:1:0.0402999891,C60pi38:1:0.0150234227,C60pi39:1:0.0104589903,C60pi40:1:0.0214742395,C60pi41:1:0.0154957836,C60pi42:1:0.0101789953,C60pi43:1:0.0227980379,C60pi44:1:0.0123204539,C60pi45:1:0.0066777583,C60pi46:1:0.0004150083,C60pi47:1:0.0344385130,C60pi48:1:0.0113663379,C60pi49:1:0.0127143049,C60pi50:1:0.0124323741,C60pi51:1:0.0262124415,C60pi52:1:0.0064994957,C60pi53:1:0.0103203293,C60pi54:1:0.0142463512,C60pi55:1:0.0215600067,C60pi56:1:0.0199150700,C60pi57:1:0.0038964200,C60pi58:1:0.0113448855,C60pi59:1:0.0128595846,C60pi60:1:0.0117656776}+G4
WARNING: Your input class weight 0.000415008 is very small and may cause numerical issues
Optimizing NNI: done in 2.79625 secs using 659.8% CPU
Model LG+C60+G4 is alias for LG+POISSON+G+FMIX{C60pi1:1:0.0169698865,C60pi2:1:0.0211683374,C60pi3:1:0.0276589079,C60pi4:1:0.0065675964,C60pi5:1:0.0141221416,C60pi6:1:0.0068774834,C60pi7:1:0.0146909701,C60pi8:1:0.0067225777,C60pi9:1:0.0018396660,C60pi10:1:0.0102547197,C60pi11:1:0.0230896163,C60pi12:1:0.0057941033,C60pi13:1:0.0125394534,C60pi14:1:0.0204526478,C60pi15:1:0.0070629602,C60pi16:1:0.0117982741,C60pi17:1:0.0068334668,C60pi18:1:0.0433775839,C60pi19:1:0.0318278731,C60pi20:1:0.0222546108,C60pi21:1:0.0102264969,C60pi22:1:0.0150545891,C60pi23:1:0.0134159878,C60pi24:1:0.0148552065,C60pi25:1:0.0239111516,C60pi26:1:0.0128776278,C60pi27:1:0.0222318842,C60pi28:1:0.0247444742,C60pi29:1:0.0214274810,C60pi30:1:0.0115001882,C60pi31:1:0.0076017389,C60pi32:1:0.0130258568,C60pi33:1:0.0093701965,C60pi34:1:0.0467194264,C60pi35:1:0.0441940314,C60pi36:1:0.0322263154,C60pi37:1:0.0402999891,C60pi38:1:0.0150234227,C60pi39:1:0.0104589903,C60pi40:1:0.0214742395,C60pi41:1:0.0154957836,C60pi42:1:0.0101789953,C60pi43:1:0.0227980379,C60pi44:1:0.0123204539,C60pi45:1:0.0066777583,C60pi46:1:0.0004150083,C60pi47:1:0.0344385130,C60pi48:1:0.0113663379,C60pi49:1:0.0127143049,C60pi50:1:0.0124323741,C60pi51:1:0.0262124415,C60pi52:1:0.0064994957,C60pi53:1:0.0103203293,C60pi54:1:0.0142463512,C60pi55:1:0.0215600067,C60pi56:1:0.0199150700,C60pi57:1:0.0038964200,C60pi58:1:0.0113448855,C60pi59:1:0.0128595846,C60pi60:1:0.0117656776}+G4
WARNING: Your input class weight 0.000415008 is very small and may cause numerical issues
Optimizing NNI: done in 5.90505 secs using 663.5% CPU
Model LG+C60+G4 is alias for LG+POISSON+G+FMIX{C60pi1:1:0.0169698865,C60pi2:1:0.0211683374,C60pi3:1:0.0276589079,C60pi4:1:0.0065675964,C60pi5:1:0.0141221416,C60pi6:1:0.0068774834,C60pi7:1:0.0146909701,C60pi8:1:0.0067225777,C60pi9:1:0.0018396660,C60pi10:1:0.0102547197,C60pi11:1:0.0230896163,C60pi12:1:0.0057941033,C60pi13:1:0.0125394534,C60pi14:1:0.0204526478,C60pi15:1:0.0070629602,C60pi16:1:0.0117982741,C60pi17:1:0.0068334668,C60pi18:1:0.0433775839,C60pi19:1:0.0318278731,C60pi20:1:0.0222546108,C60pi21:1:0.0102264969,C60pi22:1:0.0150545891,C60pi23:1:0.0134159878,C60pi24:1:0.0148552065,C60pi25:1:0.0239111516,C60pi26:1:0.0128776278,C60pi27:1:0.0222318842,C60pi28:1:0.0247444742,C60pi29:1:0.0214274810,C60pi30:1:0.0115001882,C60pi31:1:0.0076017389,C60pi32:1:0.0130258568,C60pi33:1:0.0093701965,C60pi34:1:0.0467194264,C60pi35:1:0.0441940314,C60pi36:1:0.0322263154,C60pi37:1:0.0402999891,C60pi38:1:0.0150234227,C60pi39:1:0.0104589903,C60pi40:1:0.0214742395,C60pi41:1:0.0154957836,C60pi42:1:0.0101789953,C60pi43:1:0.0227980379,C60pi44:1:0.0123204539,C60pi45:1:0.0066777583,C60pi46:1:0.0004150083,C60pi47:1:0.0344385130,C60pi48:1:0.0113663379,C60pi49:1:0.0127143049,C60pi50:1:0.0124323741,C60pi51:1:0.0262124415,C60pi52:1:0.0064994957,C60pi53:1:0.0103203293,C60pi54:1:0.0142463512,C60pi55:1:0.0215600067,C60pi56:1:0.0199150700,C60pi57:1:0.0038964200,C60pi58:1:0.0113448855,C60pi59:1:0.0128595846,C60pi60:1:0.0117656776}+G4
WARNING: Your input class weight 0.000415008 is very small and may cause numerical issues
Optimizing NNI: done in 4.84017 secs using 675% CPU
Model LG+C60+G4 is alias for LG+POISSON+G+FMIX{C60pi1:1:0.0169698865,C60pi2:1:0.0211683374,C60pi3:1:0.0276589079,C60pi4:1:0.0065675964,C60pi5:1:0.0141221416,C60pi6:1:0.0068774834,C60pi7:1:0.0146909701,C60pi8:1:0.0067225777,C60pi9:1:0.0018396660,C60pi10:1:0.0102547197,C60pi11:1:0.0230896163,C60pi12:1:0.0057941033,C60pi13:1:0.0125394534,C60pi14:1:0.0204526478,C60pi15:1:0.0070629602,C60pi16:1:0.0117982741,C60pi17:1:0.0068334668,C60pi18:1:0.0433775839,C60pi19:1:0.0318278731,C60pi20:1:0.0222546108,C60pi21:1:0.0102264969,C60pi22:1:0.0150545891,C60pi23:1:0.0134159878,C60pi24:1:0.0148552065,C60pi25:1:0.0239111516,C60pi26:1:0.0128776278,C60pi27:1:0.0222318842,C60pi28:1:0.0247444742,C60pi29:1:0.0214274810,C60pi30:1:0.0115001882,C60pi31:1:0.0076017389,C60pi32:1:0.0130258568,C60pi33:1:0.0093701965,C60pi34:1:0.0467194264,C60pi35:1:0.0441940314,C60pi36:1:0.0322263154,C60pi37:1:0.0402999891,C60pi38:1:0.0150234227,C60pi39:1:0.0104589903,C60pi40:1:0.0214742395,C60pi41:1:0.0154957836,C60pi42:1:0.0101789953,C60pi43:1:0.0227980379,C60pi44:1:0.0123204539,C60pi45:1:0.0066777583,C60pi46:1:0.0004150083,C60pi47:1:0.0344385130,C60pi48:1:0.0113663379,C60pi49:1:0.0127143049,C60pi50:1:0.0124323741,C60pi51:1:0.0262124415,C60pi52:1:0.0064994957,C60pi53:1:0.0103203293,C60pi54:1:0.0142463512,C60pi55:1:0.0215600067,C60pi56:1:0.0199150700,C60pi57:1:0.0038964200,C60pi58:1:0.0113448855,C60pi59:1:0.0128595846,C60pi60:1:0.0117656776}+G4
WARNING: Your input class weight 0.000415008 is very small and may cause numerical issues
Optimizing NNI: done in 8.39424 secs using 652.4% CPU
Model LG+C60+G4 is alias for LG+POISSON+G+FMIX{C60pi1:1:0.0169698865,C60pi2:1:0.0211683374,C60pi3:1:0.0276589079,C60pi4:1:0.0065675964,C60pi5:1:0.0141221416,C60pi6:1:0.0068774834,C60pi7:1:0.0146909701,C60pi8:1:0.0067225777,C60pi9:1:0.0018396660,C60pi10:1:0.0102547197,C60pi11:1:0.0230896163,C60pi12:1:0.0057941033,C60pi13:1:0.0125394534,C60pi14:1:0.0204526478,C60pi15:1:0.0070629602,C60pi16:1:0.0117982741,C60pi17:1:0.0068334668,C60pi18:1:0.0433775839,C60pi19:1:0.0318278731,C60pi20:1:0.0222546108,C60pi21:1:0.0102264969,C60pi22:1:0.0150545891,C60pi23:1:0.0134159878,C60pi24:1:0.0148552065,C60pi25:1:0.0239111516,C60pi26:1:0.0128776278,C60pi27:1:0.0222318842,C60pi28:1:0.0247444742,C60pi29:1:0.0214274810,C60pi30:1:0.0115001882,C60pi31:1:0.0076017389,C60pi32:1:0.0130258568,C60pi33:1:0.0093701965,C60pi34:1:0.0467194264,C60pi35:1:0.0441940314,C60pi36:1:0.0322263154,C60pi37:1:0.0402999891,C60pi38:1:0.0150234227,C60pi39:1:0.0104589903,C60pi40:1:0.0214742395,C60pi41:1:0.0154957836,C60pi42:1:0.0101789953,C60pi43:1:0.0227980379,C60pi44:1:0.0123204539,C60pi45:1:0.0066777583,C60pi46:1:0.0004150083,C60pi47:1:0.0344385130,C60pi48:1:0.0113663379,C60pi49:1:0.0127143049,C60pi50:1:0.0124323741,C60pi51:1:0.0262124415,C60pi52:1:0.0064994957,C60pi53:1:0.0103203293,C60pi54:1:0.0142463512,C60pi55:1:0.0215600067,C60pi56:1:0.0199150700,C60pi57:1:0.0038964200,C60pi58:1:0.0113448855,C60pi59:1:0.0128595846,C60pi60:1:0.0117656776}+G4
WARNING: Your input class weight 0.000415008 is very small and may cause numerical issues
Optimizing NNI: done in 7.34507 secs using 660.4% CPU
Model LG+C60+G4 is alias for LG+POISSON+G+FMIX{C60pi1:1:0.0169698865,C60pi2:1:0.0211683374,C60pi3:1:0.0276589079,C60pi4:1:0.0065675964,C60pi5:1:0.0141221416,C60pi6:1:0.0068774834,C60pi7:1:0.0146909701,C60pi8:1:0.0067225777,C60pi9:1:0.0018396660,C60pi10:1:0.0102547197,C60pi11:1:0.0230896163,C60pi12:1:0.0057941033,C60pi13:1:0.0125394534,C60pi14:1:0.0204526478,C60pi15:1:0.0070629602,C60pi16:1:0.0117982741,C60pi17:1:0.0068334668,C60pi18:1:0.0433775839,C60pi19:1:0.0318278731,C60pi20:1:0.0222546108,C60pi21:1:0.0102264969,C60pi22:1:0.0150545891,C60pi23:1:0.0134159878,C60pi24:1:0.0148552065,C60pi25:1:0.0239111516,C60pi26:1:0.0128776278,C60pi27:1:0.0222318842,C60pi28:1:0.0247444742,C60pi29:1:0.0214274810,C60pi30:1:0.0115001882,C60pi31:1:0.0076017389,C60pi32:1:0.0130258568,C60pi33:1:0.0093701965,C60pi34:1:0.0467194264,C60pi35:1:0.0441940314,C60pi36:1:0.0322263154,C60pi37:1:0.0402999891,C60pi38:1:0.0150234227,C60pi39:1:0.0104589903,C60pi40:1:0.0214742395,C60pi41:1:0.0154957836,C60pi42:1:0.0101789953,C60pi43:1:0.0227980379,C60pi44:1:0.0123204539,C60pi45:1:0.0066777583,C60pi46:1:0.0004150083,C60pi47:1:0.0344385130,C60pi48:1:0.0113663379,C60pi49:1:0.0127143049,C60pi50:1:0.0124323741,C60pi51:1:0.0262124415,C60pi52:1:0.0064994957,C60pi53:1:0.0103203293,C60pi54:1:0.0142463512,C60pi55:1:0.0215600067,C60pi56:1:0.0199150700,C60pi57:1:0.0038964200,C60pi58:1:0.0113448855,C60pi59:1:0.0128595846,C60pi60:1:0.0117656776}+G4
WARNING: Your input class weight 0.000415008 is very small and may cause numerical issues
Optimizing NNI: done in 5.63417 secs using 643.8% CPU
Model LG+C60+G4 is alias for LG+POISSON+G+FMIX{C60pi1:1:0.0169698865,C60pi2:1:0.0211683374,C60pi3:1:0.0276589079,C60pi4:1:0.0065675964,C60pi5:1:0.0141221416,C60pi6:1:0.0068774834,C60pi7:1:0.0146909701,C60pi8:1:0.0067225777,C60pi9:1:0.0018396660,C60pi10:1:0.0102547197,C60pi11:1:0.0230896163,C60pi12:1:0.0057941033,C60pi13:1:0.0125394534,C60pi14:1:0.0204526478,C60pi15:1:0.0070629602,C60pi16:1:0.0117982741,C60pi17:1:0.0068334668,C60pi18:1:0.0433775839,C60pi19:1:0.0318278731,C60pi20:1:0.0222546108,C60pi21:1:0.0102264969,C60pi22:1:0.0150545891,C60pi23:1:0.0134159878,C60pi24:1:0.0148552065,C60pi25:1:0.0239111516,C60pi26:1:0.0128776278,C60pi27:1:0.0222318842,C60pi28:1:0.0247444742,C60pi29:1:0.0214274810,C60pi30:1:0.0115001882,C60pi31:1:0.0076017389,C60pi32:1:0.0130258568,C60pi33:1:0.0093701965,C60pi34:1:0.0467194264,C60pi35:1:0.0441940314,C60pi36:1:0.0322263154,C60pi37:1:0.0402999891,C60pi38:1:0.0150234227,C60pi39:1:0.0104589903,C60pi40:1:0.0214742395,C60pi41:1:0.0154957836,C60pi42:1:0.0101789953,C60pi43:1:0.0227980379,C60pi44:1:0.0123204539,C60pi45:1:0.0066777583,C60pi46:1:0.0004150083,C60pi47:1:0.0344385130,C60pi48:1:0.0113663379,C60pi49:1:0.0127143049,C60pi50:1:0.0124323741,C60pi51:1:0.0262124415,C60pi52:1:0.0064994957,C60pi53:1:0.0103203293,C60pi54:1:0.0142463512,C60pi55:1:0.0215600067,C60pi56:1:0.0199150700,C60pi57:1:0.0038964200,C60pi58:1:0.0113448855,C60pi59:1:0.0128595846,C60pi60:1:0.0117656776}+G4
WARNING: Your input class weight 0.000415008 is very small and may cause numerical issues
Optimizing NNI: done in 5.54742 secs using 664.7% CPU
Model LG+C60+G4 is alias for LG+POISSON+G+FMIX{C60pi1:1:0.0169698865,C60pi2:1:0.0211683374,C60pi3:1:0.0276589079,C60pi4:1:0.0065675964,C60pi5:1:0.0141221416,C60pi6:1:0.0068774834,C60pi7:1:0.0146909701,C60pi8:1:0.0067225777,C60pi9:1:0.0018396660,C60pi10:1:0.0102547197,C60pi11:1:0.0230896163,C60pi12:1:0.0057941033,C60pi13:1:0.0125394534,C60pi14:1:0.0204526478,C60pi15:1:0.0070629602,C60pi16:1:0.0117982741,C60pi17:1:0.0068334668,C60pi18:1:0.0433775839,C60pi19:1:0.0318278731,C60pi20:1:0.0222546108,C60pi21:1:0.0102264969,C60pi22:1:0.0150545891,C60pi23:1:0.0134159878,C60pi24:1:0.0148552065,C60pi25:1:0.0239111516,C60pi26:1:0.0128776278,C60pi27:1:0.0222318842,C60pi28:1:0.0247444742,C60pi29:1:0.0214274810,C60pi30:1:0.0115001882,C60pi31:1:0.0076017389,C60pi32:1:0.0130258568,C60pi33:1:0.0093701965,C60pi34:1:0.0467194264,C60pi35:1:0.0441940314,C60pi36:1:0.0322263154,C60pi37:1:0.0402999891,C60pi38:1:0.0150234227,C60pi39:1:0.0104589903,C60pi40:1:0.0214742395,C60pi41:1:0.0154957836,C60pi42:1:0.0101789953,C60pi43:1:0.0227980379,C60pi44:1:0.0123204539,C60pi45:1:0.0066777583,C60pi46:1:0.0004150083,C60pi47:1:0.0344385130,C60pi48:1:0.0113663379,C60pi49:1:0.0127143049,C60pi50:1:0.0124323741,C60pi51:1:0.0262124415,C60pi52:1:0.0064994957,C60pi53:1:0.0103203293,C60pi54:1:0.0142463512,C60pi55:1:0.0215600067,C60pi56:1:0.0199150700,C60pi57:1:0.0038964200,C60pi58:1:0.0113448855,C60pi59:1:0.0128595846,C60pi60:1:0.0117656776}+G4
WARNING: Your input class weight 0.000415008 is very small and may cause numerical issues
Optimizing NNI: done in 5.58408 secs using 671.7% CPU
Model LG+C60+G4 is alias for LG+POISSON+G+FMIX{C60pi1:1:0.0169698865,C60pi2:1:0.0211683374,C60pi3:1:0.0276589079,C60pi4:1:0.0065675964,C60pi5:1:0.0141221416,C60pi6:1:0.0068774834,C60pi7:1:0.0146909701,C60pi8:1:0.0067225777,C60pi9:1:0.0018396660,C60pi10:1:0.0102547197,C60pi11:1:0.0230896163,C60pi12:1:0.0057941033,C60pi13:1:0.0125394534,C60pi14:1:0.0204526478,C60pi15:1:0.0070629602,C60pi16:1:0.0117982741,C60pi17:1:0.0068334668,C60pi18:1:0.0433775839,C60pi19:1:0.0318278731,C60pi20:1:0.0222546108,C60pi21:1:0.0102264969,C60pi22:1:0.0150545891,C60pi23:1:0.0134159878,C60pi24:1:0.0148552065,C60pi25:1:0.0239111516,C60pi26:1:0.0128776278,C60pi27:1:0.0222318842,C60pi28:1:0.0247444742,C60pi29:1:0.0214274810,C60pi30:1:0.0115001882,C60pi31:1:0.0076017389,C60pi32:1:0.0130258568,C60pi33:1:0.0093701965,C60pi34:1:0.0467194264,C60pi35:1:0.0441940314,C60pi36:1:0.0322263154,C60pi37:1:0.0402999891,C60pi38:1:0.0150234227,C60pi39:1:0.0104589903,C60pi40:1:0.0214742395,C60pi41:1:0.0154957836,C60pi42:1:0.0101789953,C60pi43:1:0.0227980379,C60pi44:1:0.0123204539,C60pi45:1:0.0066777583,C60pi46:1:0.0004150083,C60pi47:1:0.0344385130,C60pi48:1:0.0113663379,C60pi49:1:0.0127143049,C60pi50:1:0.0124323741,C60pi51:1:0.0262124415,C60pi52:1:0.0064994957,C60pi53:1:0.0103203293,C60pi54:1:0.0142463512,C60pi55:1:0.0215600067,C60pi56:1:0.0199150700,C60pi57:1:0.0038964200,C60pi58:1:0.0113448855,C60pi59:1:0.0128595846,C60pi60:1:0.0117656776}+G4
WARNING: Your input class weight 0.000415008 is very small and may cause numerical issues
Optimizing NNI: done in 8.00681 secs using 659.7% CPU
Model LG+C60+G4 is alias for LG+POISSON+G+FMIX{C60pi1:1:0.0169698865,C60pi2:1:0.0211683374,C60pi3:1:0.0276589079,C60pi4:1:0.0065675964,C60pi5:1:0.0141221416,C60pi6:1:0.0068774834,C60pi7:1:0.0146909701,C60pi8:1:0.0067225777,C60pi9:1:0.0018396660,C60pi10:1:0.0102547197,C60pi11:1:0.0230896163,C60pi12:1:0.0057941033,C60pi13:1:0.0125394534,C60pi14:1:0.0204526478,C60pi15:1:0.0070629602,C60pi16:1:0.0117982741,C60pi17:1:0.0068334668,C60pi18:1:0.0433775839,C60pi19:1:0.0318278731,C60pi20:1:0.0222546108,C60pi21:1:0.0102264969,C60pi22:1:0.0150545891,C60pi23:1:0.0134159878,C60pi24:1:0.0148552065,C60pi25:1:0.0239111516,C60pi26:1:0.0128776278,C60pi27:1:0.0222318842,C60pi28:1:0.0247444742,C60pi29:1:0.0214274810,C60pi30:1:0.0115001882,C60pi31:1:0.0076017389,C60pi32:1:0.0130258568,C60pi33:1:0.0093701965,C60pi34:1:0.0467194264,C60pi35:1:0.0441940314,C60pi36:1:0.0322263154,C60pi37:1:0.0402999891,C60pi38:1:0.0150234227,C60pi39:1:0.0104589903,C60pi40:1:0.0214742395,C60pi41:1:0.0154957836,C60pi42:1:0.0101789953,C60pi43:1:0.0227980379,C60pi44:1:0.0123204539,C60pi45:1:0.0066777583,C60pi46:1:0.0004150083,C60pi47:1:0.0344385130,C60pi48:1:0.0113663379,C60pi49:1:0.0127143049,C60pi50:1:0.0124323741,C60pi51:1:0.0262124415,C60pi52:1:0.0064994957,C60pi53:1:0.0103203293,C60pi54:1:0.0142463512,C60pi55:1:0.0215600067,C60pi56:1:0.0199150700,C60pi57:1:0.0038964200,C60pi58:1:0.0113448855,C60pi59:1:0.0128595846,C60pi60:1:0.0117656776}+G4
WARNING: Your input class weight 0.000415008 is very small and may cause numerical issues
Optimizing NNI: done in 5.40758 secs using 646.8% CPU
Model LG+C60+G4 is alias for LG+POISSON+G+FMIX{C60pi1:1:0.0169698865,C60pi2:1:0.0211683374,C60pi3:1:0.0276589079,C60pi4:1:0.0065675964,C60pi5:1:0.0141221416,C60pi6:1:0.0068774834,C60pi7:1:0.0146909701,C60pi8:1:0.0067225777,C60pi9:1:0.0018396660,C60pi10:1:0.0102547197,C60pi11:1:0.0230896163,C60pi12:1:0.0057941033,C60pi13:1:0.0125394534,C60pi14:1:0.0204526478,C60pi15:1:0.0070629602,C60pi16:1:0.0117982741,C60pi17:1:0.0068334668,C60pi18:1:0.0433775839,C60pi19:1:0.0318278731,C60pi20:1:0.0222546108,C60pi21:1:0.0102264969,C60pi22:1:0.0150545891,C60pi23:1:0.0134159878,C60pi24:1:0.0148552065,C60pi25:1:0.0239111516,C60pi26:1:0.0128776278,C60pi27:1:0.0222318842,C60pi28:1:0.0247444742,C60pi29:1:0.0214274810,C60pi30:1:0.0115001882,C60pi31:1:0.0076017389,C60pi32:1:0.0130258568,C60pi33:1:0.0093701965,C60pi34:1:0.0467194264,C60pi35:1:0.0441940314,C60pi36:1:0.0322263154,C60pi37:1:0.0402999891,C60pi38:1:0.0150234227,C60pi39:1:0.0104589903,C60pi40:1:0.0214742395,C60pi41:1:0.0154957836,C60pi42:1:0.0101789953,C60pi43:1:0.0227980379,C60pi44:1:0.0123204539,C60pi45:1:0.0066777583,C60pi46:1:0.0004150083,C60pi47:1:0.0344385130,C60pi48:1:0.0113663379,C60pi49:1:0.0127143049,C60pi50:1:0.0124323741,C60pi51:1:0.0262124415,C60pi52:1:0.0064994957,C60pi53:1:0.0103203293,C60pi54:1:0.0142463512,C60pi55:1:0.0215600067,C60pi56:1:0.0199150700,C60pi57:1:0.0038964200,C60pi58:1:0.0113448855,C60pi59:1:0.0128595846,C60pi60:1:0.0117656776}+G4
WARNING: Your input class weight 0.000415008 is very small and may cause numerical issues
Optimizing NNI: done in 6.215 secs using 670.4% CPU
Model LG+C60+G4 is alias for LG+POISSON+G+FMIX{C60pi1:1:0.0169698865,C60pi2:1:0.0211683374,C60pi3:1:0.0276589079,C60pi4:1:0.0065675964,C60pi5:1:0.0141221416,C60pi6:1:0.0068774834,C60pi7:1:0.0146909701,C60pi8:1:0.0067225777,C60pi9:1:0.0018396660,C60pi10:1:0.0102547197,C60pi11:1:0.0230896163,C60pi12:1:0.0057941033,C60pi13:1:0.0125394534,C60pi14:1:0.0204526478,C60pi15:1:0.0070629602,C60pi16:1:0.0117982741,C60pi17:1:0.0068334668,C60pi18:1:0.0433775839,C60pi19:1:0.0318278731,C60pi20:1:0.0222546108,C60pi21:1:0.0102264969,C60pi22:1:0.0150545891,C60pi23:1:0.0134159878,C60pi24:1:0.0148552065,C60pi25:1:0.0239111516,C60pi26:1:0.0128776278,C60pi27:1:0.0222318842,C60pi28:1:0.0247444742,C60pi29:1:0.0214274810,C60pi30:1:0.0115001882,C60pi31:1:0.0076017389,C60pi32:1:0.0130258568,C60pi33:1:0.0093701965,C60pi34:1:0.0467194264,C60pi35:1:0.0441940314,C60pi36:1:0.0322263154,C60pi37:1:0.0402999891,C60pi38:1:0.0150234227,C60pi39:1:0.0104589903,C60pi40:1:0.0214742395,C60pi41:1:0.0154957836,C60pi42:1:0.0101789953,C60pi43:1:0.0227980379,C60pi44:1:0.0123204539,C60pi45:1:0.0066777583,C60pi46:1:0.0004150083,C60pi47:1:0.0344385130,C60pi48:1:0.0113663379,C60pi49:1:0.0127143049,C60pi50:1:0.0124323741,C60pi51:1:0.0262124415,C60pi52:1:0.0064994957,C60pi53:1:0.0103203293,C60pi54:1:0.0142463512,C60pi55:1:0.0215600067,C60pi56:1:0.0199150700,C60pi57:1:0.0038964200,C60pi58:1:0.0113448855,C60pi59:1:0.0128595846,C60pi60:1:0.0117656776}+G4
WARNING: Your input class weight 0.000415008 is very small and may cause numerical issues
Optimizing NNI: done in 6.35245 secs using 669.6% CPU
Model LG+C60+G4 is alias for LG+POISSON+G+FMIX{C60pi1:1:0.0169698865,C60pi2:1:0.0211683374,C60pi3:1:0.0276589079,C60pi4:1:0.0065675964,C60pi5:1:0.0141221416,C60pi6:1:0.0068774834,C60pi7:1:0.0146909701,C60pi8:1:0.0067225777,C60pi9:1:0.0018396660,C60pi10:1:0.0102547197,C60pi11:1:0.0230896163,C60pi12:1:0.0057941033,C60pi13:1:0.0125394534,C60pi14:1:0.0204526478,C60pi15:1:0.0070629602,C60pi16:1:0.0117982741,C60pi17:1:0.0068334668,C60pi18:1:0.0433775839,C60pi19:1:0.0318278731,C60pi20:1:0.0222546108,C60pi21:1:0.0102264969,C60pi22:1:0.0150545891,C60pi23:1:0.0134159878,C60pi24:1:0.0148552065,C60pi25:1:0.0239111516,C60pi26:1:0.0128776278,C60pi27:1:0.0222318842,C60pi28:1:0.0247444742,C60pi29:1:0.0214274810,C60pi30:1:0.0115001882,C60pi31:1:0.0076017389,C60pi32:1:0.0130258568,C60pi33:1:0.0093701965,C60pi34:1:0.0467194264,C60pi35:1:0.0441940314,C60pi36:1:0.0322263154,C60pi37:1:0.0402999891,C60pi38:1:0.0150234227,C60pi39:1:0.0104589903,C60pi40:1:0.0214742395,C60pi41:1:0.0154957836,C60pi42:1:0.0101789953,C60pi43:1:0.0227980379,C60pi44:1:0.0123204539,C60pi45:1:0.0066777583,C60pi46:1:0.0004150083,C60pi47:1:0.0344385130,C60pi48:1:0.0113663379,C60pi49:1:0.0127143049,C60pi50:1:0.0124323741,C60pi51:1:0.0262124415,C60pi52:1:0.0064994957,C60pi53:1:0.0103203293,C60pi54:1:0.0142463512,C60pi55:1:0.0215600067,C60pi56:1:0.0199150700,C60pi57:1:0.0038964200,C60pi58:1:0.0113448855,C60pi59:1:0.0128595846,C60pi60:1:0.0117656776}+G4
WARNING: Your input class weight 0.000415008 is very small and may cause numerical issues
Optimizing NNI: done in 5.67299 secs using 670.9% CPU
700 samples done
Model LG+C60+G4 is alias for LG+POISSON+G+FMIX{C60pi1:1:0.0169698865,C60pi2:1:0.0211683374,C60pi3:1:0.0276589079,C60pi4:1:0.0065675964,C60pi5:1:0.0141221416,C60pi6:1:0.0068774834,C60pi7:1:0.0146909701,C60pi8:1:0.0067225777,C60pi9:1:0.0018396660,C60pi10:1:0.0102547197,C60pi11:1:0.0230896163,C60pi12:1:0.0057941033,C60pi13:1:0.0125394534,C60pi14:1:0.0204526478,C60pi15:1:0.0070629602,C60pi16:1:0.0117982741,C60pi17:1:0.0068334668,C60pi18:1:0.0433775839,C60pi19:1:0.0318278731,C60pi20:1:0.0222546108,C60pi21:1:0.0102264969,C60pi22:1:0.0150545891,C60pi23:1:0.0134159878,C60pi24:1:0.0148552065,C60pi25:1:0.0239111516,C60pi26:1:0.0128776278,C60pi27:1:0.0222318842,C60pi28:1:0.0247444742,C60pi29:1:0.0214274810,C60pi30:1:0.0115001882,C60pi31:1:0.0076017389,C60pi32:1:0.0130258568,C60pi33:1:0.0093701965,C60pi34:1:0.0467194264,C60pi35:1:0.0441940314,C60pi36:1:0.0322263154,C60pi37:1:0.0402999891,C60pi38:1:0.0150234227,C60pi39:1:0.0104589903,C60pi40:1:0.0214742395,C60pi41:1:0.0154957836,C60pi42:1:0.0101789953,C60pi43:1:0.0227980379,C60pi44:1:0.0123204539,C60pi45:1:0.0066777583,C60pi46:1:0.0004150083,C60pi47:1:0.0344385130,C60pi48:1:0.0113663379,C60pi49:1:0.0127143049,C60pi50:1:0.0124323741,C60pi51:1:0.0262124415,C60pi52:1:0.0064994957,C60pi53:1:0.0103203293,C60pi54:1:0.0142463512,C60pi55:1:0.0215600067,C60pi56:1:0.0199150700,C60pi57:1:0.0038964200,C60pi58:1:0.0113448855,C60pi59:1:0.0128595846,C60pi60:1:0.0117656776}+G4
WARNING: Your input class weight 0.000415008 is very small and may cause numerical issues
Optimizing NNI: done in 4.22902 secs using 665.1% CPU
Model LG+C60+G4 is alias for LG+POISSON+G+FMIX{C60pi1:1:0.0169698865,C60pi2:1:0.0211683374,C60pi3:1:0.0276589079,C60pi4:1:0.0065675964,C60pi5:1:0.0141221416,C60pi6:1:0.0068774834,C60pi7:1:0.0146909701,C60pi8:1:0.0067225777,C60pi9:1:0.0018396660,C60pi10:1:0.0102547197,C60pi11:1:0.0230896163,C60pi12:1:0.0057941033,C60pi13:1:0.0125394534,C60pi14:1:0.0204526478,C60pi15:1:0.0070629602,C60pi16:1:0.0117982741,C60pi17:1:0.0068334668,C60pi18:1:0.0433775839,C60pi19:1:0.0318278731,C60pi20:1:0.0222546108,C60pi21:1:0.0102264969,C60pi22:1:0.0150545891,C60pi23:1:0.0134159878,C60pi24:1:0.0148552065,C60pi25:1:0.0239111516,C60pi26:1:0.0128776278,C60pi27:1:0.0222318842,C60pi28:1:0.0247444742,C60pi29:1:0.0214274810,C60pi30:1:0.0115001882,C60pi31:1:0.0076017389,C60pi32:1:0.0130258568,C60pi33:1:0.0093701965,C60pi34:1:0.0467194264,C60pi35:1:0.0441940314,C60pi36:1:0.0322263154,C60pi37:1:0.0402999891,C60pi38:1:0.0150234227,C60pi39:1:0.0104589903,C60pi40:1:0.0214742395,C60pi41:1:0.0154957836,C60pi42:1:0.0101789953,C60pi43:1:0.0227980379,C60pi44:1:0.0123204539,C60pi45:1:0.0066777583,C60pi46:1:0.0004150083,C60pi47:1:0.0344385130,C60pi48:1:0.0113663379,C60pi49:1:0.0127143049,C60pi50:1:0.0124323741,C60pi51:1:0.0262124415,C60pi52:1:0.0064994957,C60pi53:1:0.0103203293,C60pi54:1:0.0142463512,C60pi55:1:0.0215600067,C60pi56:1:0.0199150700,C60pi57:1:0.0038964200,C60pi58:1:0.0113448855,C60pi59:1:0.0128595846,C60pi60:1:0.0117656776}+G4
WARNING: Your input class weight 0.000415008 is very small and may cause numerical issues
Optimizing NNI: done in 5.64992 secs using 649.1% CPU
Model LG+C60+G4 is alias for LG+POISSON+G+FMIX{C60pi1:1:0.0169698865,C60pi2:1:0.0211683374,C60pi3:1:0.0276589079,C60pi4:1:0.0065675964,C60pi5:1:0.0141221416,C60pi6:1:0.0068774834,C60pi7:1:0.0146909701,C60pi8:1:0.0067225777,C60pi9:1:0.0018396660,C60pi10:1:0.0102547197,C60pi11:1:0.0230896163,C60pi12:1:0.0057941033,C60pi13:1:0.0125394534,C60pi14:1:0.0204526478,C60pi15:1:0.0070629602,C60pi16:1:0.0117982741,C60pi17:1:0.0068334668,C60pi18:1:0.0433775839,C60pi19:1:0.0318278731,C60pi20:1:0.0222546108,C60pi21:1:0.0102264969,C60pi22:1:0.0150545891,C60pi23:1:0.0134159878,C60pi24:1:0.0148552065,C60pi25:1:0.0239111516,C60pi26:1:0.0128776278,C60pi27:1:0.0222318842,C60pi28:1:0.0247444742,C60pi29:1:0.0214274810,C60pi30:1:0.0115001882,C60pi31:1:0.0076017389,C60pi32:1:0.0130258568,C60pi33:1:0.0093701965,C60pi34:1:0.0467194264,C60pi35:1:0.0441940314,C60pi36:1:0.0322263154,C60pi37:1:0.0402999891,C60pi38:1:0.0150234227,C60pi39:1:0.0104589903,C60pi40:1:0.0214742395,C60pi41:1:0.0154957836,C60pi42:1:0.0101789953,C60pi43:1:0.0227980379,C60pi44:1:0.0123204539,C60pi45:1:0.0066777583,C60pi46:1:0.0004150083,C60pi47:1:0.0344385130,C60pi48:1:0.0113663379,C60pi49:1:0.0127143049,C60pi50:1:0.0124323741,C60pi51:1:0.0262124415,C60pi52:1:0.0064994957,C60pi53:1:0.0103203293,C60pi54:1:0.0142463512,C60pi55:1:0.0215600067,C60pi56:1:0.0199150700,C60pi57:1:0.0038964200,C60pi58:1:0.0113448855,C60pi59:1:0.0128595846,C60pi60:1:0.0117656776}+G4
WARNING: Your input class weight 0.000415008 is very small and may cause numerical issues
Optimizing NNI: done in 6.57132 secs using 668.3% CPU
Model LG+C60+G4 is alias for LG+POISSON+G+FMIX{C60pi1:1:0.0169698865,C60pi2:1:0.0211683374,C60pi3:1:0.0276589079,C60pi4:1:0.0065675964,C60pi5:1:0.0141221416,C60pi6:1:0.0068774834,C60pi7:1:0.0146909701,C60pi8:1:0.0067225777,C60pi9:1:0.0018396660,C60pi10:1:0.0102547197,C60pi11:1:0.0230896163,C60pi12:1:0.0057941033,C60pi13:1:0.0125394534,C60pi14:1:0.0204526478,C60pi15:1:0.0070629602,C60pi16:1:0.0117982741,C60pi17:1:0.0068334668,C60pi18:1:0.0433775839,C60pi19:1:0.0318278731,C60pi20:1:0.0222546108,C60pi21:1:0.0102264969,C60pi22:1:0.0150545891,C60pi23:1:0.0134159878,C60pi24:1:0.0148552065,C60pi25:1:0.0239111516,C60pi26:1:0.0128776278,C60pi27:1:0.0222318842,C60pi28:1:0.0247444742,C60pi29:1:0.0214274810,C60pi30:1:0.0115001882,C60pi31:1:0.0076017389,C60pi32:1:0.0130258568,C60pi33:1:0.0093701965,C60pi34:1:0.0467194264,C60pi35:1:0.0441940314,C60pi36:1:0.0322263154,C60pi37:1:0.0402999891,C60pi38:1:0.0150234227,C60pi39:1:0.0104589903,C60pi40:1:0.0214742395,C60pi41:1:0.0154957836,C60pi42:1:0.0101789953,C60pi43:1:0.0227980379,C60pi44:1:0.0123204539,C60pi45:1:0.0066777583,C60pi46:1:0.0004150083,C60pi47:1:0.0344385130,C60pi48:1:0.0113663379,C60pi49:1:0.0127143049,C60pi50:1:0.0124323741,C60pi51:1:0.0262124415,C60pi52:1:0.0064994957,C60pi53:1:0.0103203293,C60pi54:1:0.0142463512,C60pi55:1:0.0215600067,C60pi56:1:0.0199150700,C60pi57:1:0.0038964200,C60pi58:1:0.0113448855,C60pi59:1:0.0128595846,C60pi60:1:0.0117656776}+G4
WARNING: Your input class weight 0.000415008 is very small and may cause numerical issues
Optimizing NNI: done in 4.93537 secs using 663.5% CPU
Model LG+C60+G4 is alias for LG+POISSON+G+FMIX{C60pi1:1:0.0169698865,C60pi2:1:0.0211683374,C60pi3:1:0.0276589079,C60pi4:1:0.0065675964,C60pi5:1:0.0141221416,C60pi6:1:0.0068774834,C60pi7:1:0.0146909701,C60pi8:1:0.0067225777,C60pi9:1:0.0018396660,C60pi10:1:0.0102547197,C60pi11:1:0.0230896163,C60pi12:1:0.0057941033,C60pi13:1:0.0125394534,C60pi14:1:0.0204526478,C60pi15:1:0.0070629602,C60pi16:1:0.0117982741,C60pi17:1:0.0068334668,C60pi18:1:0.0433775839,C60pi19:1:0.0318278731,C60pi20:1:0.0222546108,C60pi21:1:0.0102264969,C60pi22:1:0.0150545891,C60pi23:1:0.0134159878,C60pi24:1:0.0148552065,C60pi25:1:0.0239111516,C60pi26:1:0.0128776278,C60pi27:1:0.0222318842,C60pi28:1:0.0247444742,C60pi29:1:0.0214274810,C60pi30:1:0.0115001882,C60pi31:1:0.0076017389,C60pi32:1:0.0130258568,C60pi33:1:0.0093701965,C60pi34:1:0.0467194264,C60pi35:1:0.0441940314,C60pi36:1:0.0322263154,C60pi37:1:0.0402999891,C60pi38:1:0.0150234227,C60pi39:1:0.0104589903,C60pi40:1:0.0214742395,C60pi41:1:0.0154957836,C60pi42:1:0.0101789953,C60pi43:1:0.0227980379,C60pi44:1:0.0123204539,C60pi45:1:0.0066777583,C60pi46:1:0.0004150083,C60pi47:1:0.0344385130,C60pi48:1:0.0113663379,C60pi49:1:0.0127143049,C60pi50:1:0.0124323741,C60pi51:1:0.0262124415,C60pi52:1:0.0064994957,C60pi53:1:0.0103203293,C60pi54:1:0.0142463512,C60pi55:1:0.0215600067,C60pi56:1:0.0199150700,C60pi57:1:0.0038964200,C60pi58:1:0.0113448855,C60pi59:1:0.0128595846,C60pi60:1:0.0117656776}+G4
WARNING: Your input class weight 0.000415008 is very small and may cause numerical issues
Optimizing NNI: done in 5.78183 secs using 656.3% CPU
Model LG+C60+G4 is alias for LG+POISSON+G+FMIX{C60pi1:1:0.0169698865,C60pi2:1:0.0211683374,C60pi3:1:0.0276589079,C60pi4:1:0.0065675964,C60pi5:1:0.0141221416,C60pi6:1:0.0068774834,C60pi7:1:0.0146909701,C60pi8:1:0.0067225777,C60pi9:1:0.0018396660,C60pi10:1:0.0102547197,C60pi11:1:0.0230896163,C60pi12:1:0.0057941033,C60pi13:1:0.0125394534,C60pi14:1:0.0204526478,C60pi15:1:0.0070629602,C60pi16:1:0.0117982741,C60pi17:1:0.0068334668,C60pi18:1:0.0433775839,C60pi19:1:0.0318278731,C60pi20:1:0.0222546108,C60pi21:1:0.0102264969,C60pi22:1:0.0150545891,C60pi23:1:0.0134159878,C60pi24:1:0.0148552065,C60pi25:1:0.0239111516,C60pi26:1:0.0128776278,C60pi27:1:0.0222318842,C60pi28:1:0.0247444742,C60pi29:1:0.0214274810,C60pi30:1:0.0115001882,C60pi31:1:0.0076017389,C60pi32:1:0.0130258568,C60pi33:1:0.0093701965,C60pi34:1:0.0467194264,C60pi35:1:0.0441940314,C60pi36:1:0.0322263154,C60pi37:1:0.0402999891,C60pi38:1:0.0150234227,C60pi39:1:0.0104589903,C60pi40:1:0.0214742395,C60pi41:1:0.0154957836,C60pi42:1:0.0101789953,C60pi43:1:0.0227980379,C60pi44:1:0.0123204539,C60pi45:1:0.0066777583,C60pi46:1:0.0004150083,C60pi47:1:0.0344385130,C60pi48:1:0.0113663379,C60pi49:1:0.0127143049,C60pi50:1:0.0124323741,C60pi51:1:0.0262124415,C60pi52:1:0.0064994957,C60pi53:1:0.0103203293,C60pi54:1:0.0142463512,C60pi55:1:0.0215600067,C60pi56:1:0.0199150700,C60pi57:1:0.0038964200,C60pi58:1:0.0113448855,C60pi59:1:0.0128595846,C60pi60:1:0.0117656776}+G4
WARNING: Your input class weight 0.000415008 is very small and may cause numerical issues
Optimizing NNI: done in 7.34526 secs using 667.8% CPU
Model LG+C60+G4 is alias for LG+POISSON+G+FMIX{C60pi1:1:0.0169698865,C60pi2:1:0.0211683374,C60pi3:1:0.0276589079,C60pi4:1:0.0065675964,C60pi5:1:0.0141221416,C60pi6:1:0.0068774834,C60pi7:1:0.0146909701,C60pi8:1:0.0067225777,C60pi9:1:0.0018396660,C60pi10:1:0.0102547197,C60pi11:1:0.0230896163,C60pi12:1:0.0057941033,C60pi13:1:0.0125394534,C60pi14:1:0.0204526478,C60pi15:1:0.0070629602,C60pi16:1:0.0117982741,C60pi17:1:0.0068334668,C60pi18:1:0.0433775839,C60pi19:1:0.0318278731,C60pi20:1:0.0222546108,C60pi21:1:0.0102264969,C60pi22:1:0.0150545891,C60pi23:1:0.0134159878,C60pi24:1:0.0148552065,C60pi25:1:0.0239111516,C60pi26:1:0.0128776278,C60pi27:1:0.0222318842,C60pi28:1:0.0247444742,C60pi29:1:0.0214274810,C60pi30:1:0.0115001882,C60pi31:1:0.0076017389,C60pi32:1:0.0130258568,C60pi33:1:0.0093701965,C60pi34:1:0.0467194264,C60pi35:1:0.0441940314,C60pi36:1:0.0322263154,C60pi37:1:0.0402999891,C60pi38:1:0.0150234227,C60pi39:1:0.0104589903,C60pi40:1:0.0214742395,C60pi41:1:0.0154957836,C60pi42:1:0.0101789953,C60pi43:1:0.0227980379,C60pi44:1:0.0123204539,C60pi45:1:0.0066777583,C60pi46:1:0.0004150083,C60pi47:1:0.0344385130,C60pi48:1:0.0113663379,C60pi49:1:0.0127143049,C60pi50:1:0.0124323741,C60pi51:1:0.0262124415,C60pi52:1:0.0064994957,C60pi53:1:0.0103203293,C60pi54:1:0.0142463512,C60pi55:1:0.0215600067,C60pi56:1:0.0199150700,C60pi57:1:0.0038964200,C60pi58:1:0.0113448855,C60pi59:1:0.0128595846,C60pi60:1:0.0117656776}+G4
WARNING: Your input class weight 0.000415008 is very small and may cause numerical issues
Optimizing NNI: done in 8.65287 secs using 658.7% CPU
Model LG+C60+G4 is alias for LG+POISSON+G+FMIX{C60pi1:1:0.0169698865,C60pi2:1:0.0211683374,C60pi3:1:0.0276589079,C60pi4:1:0.0065675964,C60pi5:1:0.0141221416,C60pi6:1:0.0068774834,C60pi7:1:0.0146909701,C60pi8:1:0.0067225777,C60pi9:1:0.0018396660,C60pi10:1:0.0102547197,C60pi11:1:0.0230896163,C60pi12:1:0.0057941033,C60pi13:1:0.0125394534,C60pi14:1:0.0204526478,C60pi15:1:0.0070629602,C60pi16:1:0.0117982741,C60pi17:1:0.0068334668,C60pi18:1:0.0433775839,C60pi19:1:0.0318278731,C60pi20:1:0.0222546108,C60pi21:1:0.0102264969,C60pi22:1:0.0150545891,C60pi23:1:0.0134159878,C60pi24:1:0.0148552065,C60pi25:1:0.0239111516,C60pi26:1:0.0128776278,C60pi27:1:0.0222318842,C60pi28:1:0.0247444742,C60pi29:1:0.0214274810,C60pi30:1:0.0115001882,C60pi31:1:0.0076017389,C60pi32:1:0.0130258568,C60pi33:1:0.0093701965,C60pi34:1:0.0467194264,C60pi35:1:0.0441940314,C60pi36:1:0.0322263154,C60pi37:1:0.0402999891,C60pi38:1:0.0150234227,C60pi39:1:0.0104589903,C60pi40:1:0.0214742395,C60pi41:1:0.0154957836,C60pi42:1:0.0101789953,C60pi43:1:0.0227980379,C60pi44:1:0.0123204539,C60pi45:1:0.0066777583,C60pi46:1:0.0004150083,C60pi47:1:0.0344385130,C60pi48:1:0.0113663379,C60pi49:1:0.0127143049,C60pi50:1:0.0124323741,C60pi51:1:0.0262124415,C60pi52:1:0.0064994957,C60pi53:1:0.0103203293,C60pi54:1:0.0142463512,C60pi55:1:0.0215600067,C60pi56:1:0.0199150700,C60pi57:1:0.0038964200,C60pi58:1:0.0113448855,C60pi59:1:0.0128595846,C60pi60:1:0.0117656776}+G4
WARNING: Your input class weight 0.000415008 is very small and may cause numerical issues
Optimizing NNI: done in 10.155 secs using 635.5% CPU
Model LG+C60+G4 is alias for LG+POISSON+G+FMIX{C60pi1:1:0.0169698865,C60pi2:1:0.0211683374,C60pi3:1:0.0276589079,C60pi4:1:0.0065675964,C60pi5:1:0.0141221416,C60pi6:1:0.0068774834,C60pi7:1:0.0146909701,C60pi8:1:0.0067225777,C60pi9:1:0.0018396660,C60pi10:1:0.0102547197,C60pi11:1:0.0230896163,C60pi12:1:0.0057941033,C60pi13:1:0.0125394534,C60pi14:1:0.0204526478,C60pi15:1:0.0070629602,C60pi16:1:0.0117982741,C60pi17:1:0.0068334668,C60pi18:1:0.0433775839,C60pi19:1:0.0318278731,C60pi20:1:0.0222546108,C60pi21:1:0.0102264969,C60pi22:1:0.0150545891,C60pi23:1:0.0134159878,C60pi24:1:0.0148552065,C60pi25:1:0.0239111516,C60pi26:1:0.0128776278,C60pi27:1:0.0222318842,C60pi28:1:0.0247444742,C60pi29:1:0.0214274810,C60pi30:1:0.0115001882,C60pi31:1:0.0076017389,C60pi32:1:0.0130258568,C60pi33:1:0.0093701965,C60pi34:1:0.0467194264,C60pi35:1:0.0441940314,C60pi36:1:0.0322263154,C60pi37:1:0.0402999891,C60pi38:1:0.0150234227,C60pi39:1:0.0104589903,C60pi40:1:0.0214742395,C60pi41:1:0.0154957836,C60pi42:1:0.0101789953,C60pi43:1:0.0227980379,C60pi44:1:0.0123204539,C60pi45:1:0.0066777583,C60pi46:1:0.0004150083,C60pi47:1:0.0344385130,C60pi48:1:0.0113663379,C60pi49:1:0.0127143049,C60pi50:1:0.0124323741,C60pi51:1:0.0262124415,C60pi52:1:0.0064994957,C60pi53:1:0.0103203293,C60pi54:1:0.0142463512,C60pi55:1:0.0215600067,C60pi56:1:0.0199150700,C60pi57:1:0.0038964200,C60pi58:1:0.0113448855,C60pi59:1:0.0128595846,C60pi60:1:0.0117656776}+G4
WARNING: Your input class weight 0.000415008 is very small and may cause numerical issues
Optimizing NNI: done in 5.54751 secs using 635.3% CPU
Model LG+C60+G4 is alias for LG+POISSON+G+FMIX{C60pi1:1:0.0169698865,C60pi2:1:0.0211683374,C60pi3:1:0.0276589079,C60pi4:1:0.0065675964,C60pi5:1:0.0141221416,C60pi6:1:0.0068774834,C60pi7:1:0.0146909701,C60pi8:1:0.0067225777,C60pi9:1:0.0018396660,C60pi10:1:0.0102547197,C60pi11:1:0.0230896163,C60pi12:1:0.0057941033,C60pi13:1:0.0125394534,C60pi14:1:0.0204526478,C60pi15:1:0.0070629602,C60pi16:1:0.0117982741,C60pi17:1:0.0068334668,C60pi18:1:0.0433775839,C60pi19:1:0.0318278731,C60pi20:1:0.0222546108,C60pi21:1:0.0102264969,C60pi22:1:0.0150545891,C60pi23:1:0.0134159878,C60pi24:1:0.0148552065,C60pi25:1:0.0239111516,C60pi26:1:0.0128776278,C60pi27:1:0.0222318842,C60pi28:1:0.0247444742,C60pi29:1:0.0214274810,C60pi30:1:0.0115001882,C60pi31:1:0.0076017389,C60pi32:1:0.0130258568,C60pi33:1:0.0093701965,C60pi34:1:0.0467194264,C60pi35:1:0.0441940314,C60pi36:1:0.0322263154,C60pi37:1:0.0402999891,C60pi38:1:0.0150234227,C60pi39:1:0.0104589903,C60pi40:1:0.0214742395,C60pi41:1:0.0154957836,C60pi42:1:0.0101789953,C60pi43:1:0.0227980379,C60pi44:1:0.0123204539,C60pi45:1:0.0066777583,C60pi46:1:0.0004150083,C60pi47:1:0.0344385130,C60pi48:1:0.0113663379,C60pi49:1:0.0127143049,C60pi50:1:0.0124323741,C60pi51:1:0.0262124415,C60pi52:1:0.0064994957,C60pi53:1:0.0103203293,C60pi54:1:0.0142463512,C60pi55:1:0.0215600067,C60pi56:1:0.0199150700,C60pi57:1:0.0038964200,C60pi58:1:0.0113448855,C60pi59:1:0.0128595846,C60pi60:1:0.0117656776}+G4
WARNING: Your input class weight 0.000415008 is very small and may cause numerical issues
Optimizing NNI: done in 11.8338 secs using 649% CPU
Model LG+C60+G4 is alias for LG+POISSON+G+FMIX{C60pi1:1:0.0169698865,C60pi2:1:0.0211683374,C60pi3:1:0.0276589079,C60pi4:1:0.0065675964,C60pi5:1:0.0141221416,C60pi6:1:0.0068774834,C60pi7:1:0.0146909701,C60pi8:1:0.0067225777,C60pi9:1:0.0018396660,C60pi10:1:0.0102547197,C60pi11:1:0.0230896163,C60pi12:1:0.0057941033,C60pi13:1:0.0125394534,C60pi14:1:0.0204526478,C60pi15:1:0.0070629602,C60pi16:1:0.0117982741,C60pi17:1:0.0068334668,C60pi18:1:0.0433775839,C60pi19:1:0.0318278731,C60pi20:1:0.0222546108,C60pi21:1:0.0102264969,C60pi22:1:0.0150545891,C60pi23:1:0.0134159878,C60pi24:1:0.0148552065,C60pi25:1:0.0239111516,C60pi26:1:0.0128776278,C60pi27:1:0.0222318842,C60pi28:1:0.0247444742,C60pi29:1:0.0214274810,C60pi30:1:0.0115001882,C60pi31:1:0.0076017389,C60pi32:1:0.0130258568,C60pi33:1:0.0093701965,C60pi34:1:0.0467194264,C60pi35:1:0.0441940314,C60pi36:1:0.0322263154,C60pi37:1:0.0402999891,C60pi38:1:0.0150234227,C60pi39:1:0.0104589903,C60pi40:1:0.0214742395,C60pi41:1:0.0154957836,C60pi42:1:0.0101789953,C60pi43:1:0.0227980379,C60pi44:1:0.0123204539,C60pi45:1:0.0066777583,C60pi46:1:0.0004150083,C60pi47:1:0.0344385130,C60pi48:1:0.0113663379,C60pi49:1:0.0127143049,C60pi50:1:0.0124323741,C60pi51:1:0.0262124415,C60pi52:1:0.0064994957,C60pi53:1:0.0103203293,C60pi54:1:0.0142463512,C60pi55:1:0.0215600067,C60pi56:1:0.0199150700,C60pi57:1:0.0038964200,C60pi58:1:0.0113448855,C60pi59:1:0.0128595846,C60pi60:1:0.0117656776}+G4
WARNING: Your input class weight 0.000415008 is very small and may cause numerical issues
Optimizing NNI: done in 4.80854 secs using 660.5% CPU
Model LG+C60+G4 is alias for LG+POISSON+G+FMIX{C60pi1:1:0.0169698865,C60pi2:1:0.0211683374,C60pi3:1:0.0276589079,C60pi4:1:0.0065675964,C60pi5:1:0.0141221416,C60pi6:1:0.0068774834,C60pi7:1:0.0146909701,C60pi8:1:0.0067225777,C60pi9:1:0.0018396660,C60pi10:1:0.0102547197,C60pi11:1:0.0230896163,C60pi12:1:0.0057941033,C60pi13:1:0.0125394534,C60pi14:1:0.0204526478,C60pi15:1:0.0070629602,C60pi16:1:0.0117982741,C60pi17:1:0.0068334668,C60pi18:1:0.0433775839,C60pi19:1:0.0318278731,C60pi20:1:0.0222546108,C60pi21:1:0.0102264969,C60pi22:1:0.0150545891,C60pi23:1:0.0134159878,C60pi24:1:0.0148552065,C60pi25:1:0.0239111516,C60pi26:1:0.0128776278,C60pi27:1:0.0222318842,C60pi28:1:0.0247444742,C60pi29:1:0.0214274810,C60pi30:1:0.0115001882,C60pi31:1:0.0076017389,C60pi32:1:0.0130258568,C60pi33:1:0.0093701965,C60pi34:1:0.0467194264,C60pi35:1:0.0441940314,C60pi36:1:0.0322263154,C60pi37:1:0.0402999891,C60pi38:1:0.0150234227,C60pi39:1:0.0104589903,C60pi40:1:0.0214742395,C60pi41:1:0.0154957836,C60pi42:1:0.0101789953,C60pi43:1:0.0227980379,C60pi44:1:0.0123204539,C60pi45:1:0.0066777583,C60pi46:1:0.0004150083,C60pi47:1:0.0344385130,C60pi48:1:0.0113663379,C60pi49:1:0.0127143049,C60pi50:1:0.0124323741,C60pi51:1:0.0262124415,C60pi52:1:0.0064994957,C60pi53:1:0.0103203293,C60pi54:1:0.0142463512,C60pi55:1:0.0215600067,C60pi56:1:0.0199150700,C60pi57:1:0.0038964200,C60pi58:1:0.0113448855,C60pi59:1:0.0128595846,C60pi60:1:0.0117656776}+G4
WARNING: Your input class weight 0.000415008 is very small and may cause numerical issues
Optimizing NNI: done in 4.8105 secs using 662.2% CPU
Model LG+C60+G4 is alias for LG+POISSON+G+FMIX{C60pi1:1:0.0169698865,C60pi2:1:0.0211683374,C60pi3:1:0.0276589079,C60pi4:1:0.0065675964,C60pi5:1:0.0141221416,C60pi6:1:0.0068774834,C60pi7:1:0.0146909701,C60pi8:1:0.0067225777,C60pi9:1:0.0018396660,C60pi10:1:0.0102547197,C60pi11:1:0.0230896163,C60pi12:1:0.0057941033,C60pi13:1:0.0125394534,C60pi14:1:0.0204526478,C60pi15:1:0.0070629602,C60pi16:1:0.0117982741,C60pi17:1:0.0068334668,C60pi18:1:0.0433775839,C60pi19:1:0.0318278731,C60pi20:1:0.0222546108,C60pi21:1:0.0102264969,C60pi22:1:0.0150545891,C60pi23:1:0.0134159878,C60pi24:1:0.0148552065,C60pi25:1:0.0239111516,C60pi26:1:0.0128776278,C60pi27:1:0.0222318842,C60pi28:1:0.0247444742,C60pi29:1:0.0214274810,C60pi30:1:0.0115001882,C60pi31:1:0.0076017389,C60pi32:1:0.0130258568,C60pi33:1:0.0093701965,C60pi34:1:0.0467194264,C60pi35:1:0.0441940314,C60pi36:1:0.0322263154,C60pi37:1:0.0402999891,C60pi38:1:0.0150234227,C60pi39:1:0.0104589903,C60pi40:1:0.0214742395,C60pi41:1:0.0154957836,C60pi42:1:0.0101789953,C60pi43:1:0.0227980379,C60pi44:1:0.0123204539,C60pi45:1:0.0066777583,C60pi46:1:0.0004150083,C60pi47:1:0.0344385130,C60pi48:1:0.0113663379,C60pi49:1:0.0127143049,C60pi50:1:0.0124323741,C60pi51:1:0.0262124415,C60pi52:1:0.0064994957,C60pi53:1:0.0103203293,C60pi54:1:0.0142463512,C60pi55:1:0.0215600067,C60pi56:1:0.0199150700,C60pi57:1:0.0038964200,C60pi58:1:0.0113448855,C60pi59:1:0.0128595846,C60pi60:1:0.0117656776}+G4
WARNING: Your input class weight 0.000415008 is very small and may cause numerical issues
Optimizing NNI: done in 7.02243 secs using 662.6% CPU
Model LG+C60+G4 is alias for LG+POISSON+G+FMIX{C60pi1:1:0.0169698865,C60pi2:1:0.0211683374,C60pi3:1:0.0276589079,C60pi4:1:0.0065675964,C60pi5:1:0.0141221416,C60pi6:1:0.0068774834,C60pi7:1:0.0146909701,C60pi8:1:0.0067225777,C60pi9:1:0.0018396660,C60pi10:1:0.0102547197,C60pi11:1:0.0230896163,C60pi12:1:0.0057941033,C60pi13:1:0.0125394534,C60pi14:1:0.0204526478,C60pi15:1:0.0070629602,C60pi16:1:0.0117982741,C60pi17:1:0.0068334668,C60pi18:1:0.0433775839,C60pi19:1:0.0318278731,C60pi20:1:0.0222546108,C60pi21:1:0.0102264969,C60pi22:1:0.0150545891,C60pi23:1:0.0134159878,C60pi24:1:0.0148552065,C60pi25:1:0.0239111516,C60pi26:1:0.0128776278,C60pi27:1:0.0222318842,C60pi28:1:0.0247444742,C60pi29:1:0.0214274810,C60pi30:1:0.0115001882,C60pi31:1:0.0076017389,C60pi32:1:0.0130258568,C60pi33:1:0.0093701965,C60pi34:1:0.0467194264,C60pi35:1:0.0441940314,C60pi36:1:0.0322263154,C60pi37:1:0.0402999891,C60pi38:1:0.0150234227,C60pi39:1:0.0104589903,C60pi40:1:0.0214742395,C60pi41:1:0.0154957836,C60pi42:1:0.0101789953,C60pi43:1:0.0227980379,C60pi44:1:0.0123204539,C60pi45:1:0.0066777583,C60pi46:1:0.0004150083,C60pi47:1:0.0344385130,C60pi48:1:0.0113663379,C60pi49:1:0.0127143049,C60pi50:1:0.0124323741,C60pi51:1:0.0262124415,C60pi52:1:0.0064994957,C60pi53:1:0.0103203293,C60pi54:1:0.0142463512,C60pi55:1:0.0215600067,C60pi56:1:0.0199150700,C60pi57:1:0.0038964200,C60pi58:1:0.0113448855,C60pi59:1:0.0128595846,C60pi60:1:0.0117656776}+G4
WARNING: Your input class weight 0.000415008 is very small and may cause numerical issues
Optimizing NNI: done in 4.89742 secs using 639.4% CPU
Model LG+C60+G4 is alias for LG+POISSON+G+FMIX{C60pi1:1:0.0169698865,C60pi2:1:0.0211683374,C60pi3:1:0.0276589079,C60pi4:1:0.0065675964,C60pi5:1:0.0141221416,C60pi6:1:0.0068774834,C60pi7:1:0.0146909701,C60pi8:1:0.0067225777,C60pi9:1:0.0018396660,C60pi10:1:0.0102547197,C60pi11:1:0.0230896163,C60pi12:1:0.0057941033,C60pi13:1:0.0125394534,C60pi14:1:0.0204526478,C60pi15:1:0.0070629602,C60pi16:1:0.0117982741,C60pi17:1:0.0068334668,C60pi18:1:0.0433775839,C60pi19:1:0.0318278731,C60pi20:1:0.0222546108,C60pi21:1:0.0102264969,C60pi22:1:0.0150545891,C60pi23:1:0.0134159878,C60pi24:1:0.0148552065,C60pi25:1:0.0239111516,C60pi26:1:0.0128776278,C60pi27:1:0.0222318842,C60pi28:1:0.0247444742,C60pi29:1:0.0214274810,C60pi30:1:0.0115001882,C60pi31:1:0.0076017389,C60pi32:1:0.0130258568,C60pi33:1:0.0093701965,C60pi34:1:0.0467194264,C60pi35:1:0.0441940314,C60pi36:1:0.0322263154,C60pi37:1:0.0402999891,C60pi38:1:0.0150234227,C60pi39:1:0.0104589903,C60pi40:1:0.0214742395,C60pi41:1:0.0154957836,C60pi42:1:0.0101789953,C60pi43:1:0.0227980379,C60pi44:1:0.0123204539,C60pi45:1:0.0066777583,C60pi46:1:0.0004150083,C60pi47:1:0.0344385130,C60pi48:1:0.0113663379,C60pi49:1:0.0127143049,C60pi50:1:0.0124323741,C60pi51:1:0.0262124415,C60pi52:1:0.0064994957,C60pi53:1:0.0103203293,C60pi54:1:0.0142463512,C60pi55:1:0.0215600067,C60pi56:1:0.0199150700,C60pi57:1:0.0038964200,C60pi58:1:0.0113448855,C60pi59:1:0.0128595846,C60pi60:1:0.0117656776}+G4
WARNING: Your input class weight 0.000415008 is very small and may cause numerical issues
Optimizing NNI: done in 7.13786 secs using 657.3% CPU
Model LG+C60+G4 is alias for LG+POISSON+G+FMIX{C60pi1:1:0.0169698865,C60pi2:1:0.0211683374,C60pi3:1:0.0276589079,C60pi4:1:0.0065675964,C60pi5:1:0.0141221416,C60pi6:1:0.0068774834,C60pi7:1:0.0146909701,C60pi8:1:0.0067225777,C60pi9:1:0.0018396660,C60pi10:1:0.0102547197,C60pi11:1:0.0230896163,C60pi12:1:0.0057941033,C60pi13:1:0.0125394534,C60pi14:1:0.0204526478,C60pi15:1:0.0070629602,C60pi16:1:0.0117982741,C60pi17:1:0.0068334668,C60pi18:1:0.0433775839,C60pi19:1:0.0318278731,C60pi20:1:0.0222546108,C60pi21:1:0.0102264969,C60pi22:1:0.0150545891,C60pi23:1:0.0134159878,C60pi24:1:0.0148552065,C60pi25:1:0.0239111516,C60pi26:1:0.0128776278,C60pi27:1:0.0222318842,C60pi28:1:0.0247444742,C60pi29:1:0.0214274810,C60pi30:1:0.0115001882,C60pi31:1:0.0076017389,C60pi32:1:0.0130258568,C60pi33:1:0.0093701965,C60pi34:1:0.0467194264,C60pi35:1:0.0441940314,C60pi36:1:0.0322263154,C60pi37:1:0.0402999891,C60pi38:1:0.0150234227,C60pi39:1:0.0104589903,C60pi40:1:0.0214742395,C60pi41:1:0.0154957836,C60pi42:1:0.0101789953,C60pi43:1:0.0227980379,C60pi44:1:0.0123204539,C60pi45:1:0.0066777583,C60pi46:1:0.0004150083,C60pi47:1:0.0344385130,C60pi48:1:0.0113663379,C60pi49:1:0.0127143049,C60pi50:1:0.0124323741,C60pi51:1:0.0262124415,C60pi52:1:0.0064994957,C60pi53:1:0.0103203293,C60pi54:1:0.0142463512,C60pi55:1:0.0215600067,C60pi56:1:0.0199150700,C60pi57:1:0.0038964200,C60pi58:1:0.0113448855,C60pi59:1:0.0128595846,C60pi60:1:0.0117656776}+G4
WARNING: Your input class weight 0.000415008 is very small and may cause numerical issues
Optimizing NNI: done in 4.49642 secs using 666.7% CPU
Model LG+C60+G4 is alias for LG+POISSON+G+FMIX{C60pi1:1:0.0169698865,C60pi2:1:0.0211683374,C60pi3:1:0.0276589079,C60pi4:1:0.0065675964,C60pi5:1:0.0141221416,C60pi6:1:0.0068774834,C60pi7:1:0.0146909701,C60pi8:1:0.0067225777,C60pi9:1:0.0018396660,C60pi10:1:0.0102547197,C60pi11:1:0.0230896163,C60pi12:1:0.0057941033,C60pi13:1:0.0125394534,C60pi14:1:0.0204526478,C60pi15:1:0.0070629602,C60pi16:1:0.0117982741,C60pi17:1:0.0068334668,C60pi18:1:0.0433775839,C60pi19:1:0.0318278731,C60pi20:1:0.0222546108,C60pi21:1:0.0102264969,C60pi22:1:0.0150545891,C60pi23:1:0.0134159878,C60pi24:1:0.0148552065,C60pi25:1:0.0239111516,C60pi26:1:0.0128776278,C60pi27:1:0.0222318842,C60pi28:1:0.0247444742,C60pi29:1:0.0214274810,C60pi30:1:0.0115001882,C60pi31:1:0.0076017389,C60pi32:1:0.0130258568,C60pi33:1:0.0093701965,C60pi34:1:0.0467194264,C60pi35:1:0.0441940314,C60pi36:1:0.0322263154,C60pi37:1:0.0402999891,C60pi38:1:0.0150234227,C60pi39:1:0.0104589903,C60pi40:1:0.0214742395,C60pi41:1:0.0154957836,C60pi42:1:0.0101789953,C60pi43:1:0.0227980379,C60pi44:1:0.0123204539,C60pi45:1:0.0066777583,C60pi46:1:0.0004150083,C60pi47:1:0.0344385130,C60pi48:1:0.0113663379,C60pi49:1:0.0127143049,C60pi50:1:0.0124323741,C60pi51:1:0.0262124415,C60pi52:1:0.0064994957,C60pi53:1:0.0103203293,C60pi54:1:0.0142463512,C60pi55:1:0.0215600067,C60pi56:1:0.0199150700,C60pi57:1:0.0038964200,C60pi58:1:0.0113448855,C60pi59:1:0.0128595846,C60pi60:1:0.0117656776}+G4
WARNING: Your input class weight 0.000415008 is very small and may cause numerical issues
Optimizing NNI: done in 4.81294 secs using 649.6% CPU
Model LG+C60+G4 is alias for LG+POISSON+G+FMIX{C60pi1:1:0.0169698865,C60pi2:1:0.0211683374,C60pi3:1:0.0276589079,C60pi4:1:0.0065675964,C60pi5:1:0.0141221416,C60pi6:1:0.0068774834,C60pi7:1:0.0146909701,C60pi8:1:0.0067225777,C60pi9:1:0.0018396660,C60pi10:1:0.0102547197,C60pi11:1:0.0230896163,C60pi12:1:0.0057941033,C60pi13:1:0.0125394534,C60pi14:1:0.0204526478,C60pi15:1:0.0070629602,C60pi16:1:0.0117982741,C60pi17:1:0.0068334668,C60pi18:1:0.0433775839,C60pi19:1:0.0318278731,C60pi20:1:0.0222546108,C60pi21:1:0.0102264969,C60pi22:1:0.0150545891,C60pi23:1:0.0134159878,C60pi24:1:0.0148552065,C60pi25:1:0.0239111516,C60pi26:1:0.0128776278,C60pi27:1:0.0222318842,C60pi28:1:0.0247444742,C60pi29:1:0.0214274810,C60pi30:1:0.0115001882,C60pi31:1:0.0076017389,C60pi32:1:0.0130258568,C60pi33:1:0.0093701965,C60pi34:1:0.0467194264,C60pi35:1:0.0441940314,C60pi36:1:0.0322263154,C60pi37:1:0.0402999891,C60pi38:1:0.0150234227,C60pi39:1:0.0104589903,C60pi40:1:0.0214742395,C60pi41:1:0.0154957836,C60pi42:1:0.0101789953,C60pi43:1:0.0227980379,C60pi44:1:0.0123204539,C60pi45:1:0.0066777583,C60pi46:1:0.0004150083,C60pi47:1:0.0344385130,C60pi48:1:0.0113663379,C60pi49:1:0.0127143049,C60pi50:1:0.0124323741,C60pi51:1:0.0262124415,C60pi52:1:0.0064994957,C60pi53:1:0.0103203293,C60pi54:1:0.0142463512,C60pi55:1:0.0215600067,C60pi56:1:0.0199150700,C60pi57:1:0.0038964200,C60pi58:1:0.0113448855,C60pi59:1:0.0128595846,C60pi60:1:0.0117656776}+G4
WARNING: Your input class weight 0.000415008 is very small and may cause numerical issues
Optimizing NNI: done in 5.9406 secs using 665.7% CPU
Model LG+C60+G4 is alias for LG+POISSON+G+FMIX{C60pi1:1:0.0169698865,C60pi2:1:0.0211683374,C60pi3:1:0.0276589079,C60pi4:1:0.0065675964,C60pi5:1:0.0141221416,C60pi6:1:0.0068774834,C60pi7:1:0.0146909701,C60pi8:1:0.0067225777,C60pi9:1:0.0018396660,C60pi10:1:0.0102547197,C60pi11:1:0.0230896163,C60pi12:1:0.0057941033,C60pi13:1:0.0125394534,C60pi14:1:0.0204526478,C60pi15:1:0.0070629602,C60pi16:1:0.0117982741,C60pi17:1:0.0068334668,C60pi18:1:0.0433775839,C60pi19:1:0.0318278731,C60pi20:1:0.0222546108,C60pi21:1:0.0102264969,C60pi22:1:0.0150545891,C60pi23:1:0.0134159878,C60pi24:1:0.0148552065,C60pi25:1:0.0239111516,C60pi26:1:0.0128776278,C60pi27:1:0.0222318842,C60pi28:1:0.0247444742,C60pi29:1:0.0214274810,C60pi30:1:0.0115001882,C60pi31:1:0.0076017389,C60pi32:1:0.0130258568,C60pi33:1:0.0093701965,C60pi34:1:0.0467194264,C60pi35:1:0.0441940314,C60pi36:1:0.0322263154,C60pi37:1:0.0402999891,C60pi38:1:0.0150234227,C60pi39:1:0.0104589903,C60pi40:1:0.0214742395,C60pi41:1:0.0154957836,C60pi42:1:0.0101789953,C60pi43:1:0.0227980379,C60pi44:1:0.0123204539,C60pi45:1:0.0066777583,C60pi46:1:0.0004150083,C60pi47:1:0.0344385130,C60pi48:1:0.0113663379,C60pi49:1:0.0127143049,C60pi50:1:0.0124323741,C60pi51:1:0.0262124415,C60pi52:1:0.0064994957,C60pi53:1:0.0103203293,C60pi54:1:0.0142463512,C60pi55:1:0.0215600067,C60pi56:1:0.0199150700,C60pi57:1:0.0038964200,C60pi58:1:0.0113448855,C60pi59:1:0.0128595846,C60pi60:1:0.0117656776}+G4
WARNING: Your input class weight 0.000415008 is very small and may cause numerical issues
Optimizing NNI: done in 5.65764 secs using 648.8% CPU
Model LG+C60+G4 is alias for LG+POISSON+G+FMIX{C60pi1:1:0.0169698865,C60pi2:1:0.0211683374,C60pi3:1:0.0276589079,C60pi4:1:0.0065675964,C60pi5:1:0.0141221416,C60pi6:1:0.0068774834,C60pi7:1:0.0146909701,C60pi8:1:0.0067225777,C60pi9:1:0.0018396660,C60pi10:1:0.0102547197,C60pi11:1:0.0230896163,C60pi12:1:0.0057941033,C60pi13:1:0.0125394534,C60pi14:1:0.0204526478,C60pi15:1:0.0070629602,C60pi16:1:0.0117982741,C60pi17:1:0.0068334668,C60pi18:1:0.0433775839,C60pi19:1:0.0318278731,C60pi20:1:0.0222546108,C60pi21:1:0.0102264969,C60pi22:1:0.0150545891,C60pi23:1:0.0134159878,C60pi24:1:0.0148552065,C60pi25:1:0.0239111516,C60pi26:1:0.0128776278,C60pi27:1:0.0222318842,C60pi28:1:0.0247444742,C60pi29:1:0.0214274810,C60pi30:1:0.0115001882,C60pi31:1:0.0076017389,C60pi32:1:0.0130258568,C60pi33:1:0.0093701965,C60pi34:1:0.0467194264,C60pi35:1:0.0441940314,C60pi36:1:0.0322263154,C60pi37:1:0.0402999891,C60pi38:1:0.0150234227,C60pi39:1:0.0104589903,C60pi40:1:0.0214742395,C60pi41:1:0.0154957836,C60pi42:1:0.0101789953,C60pi43:1:0.0227980379,C60pi44:1:0.0123204539,C60pi45:1:0.0066777583,C60pi46:1:0.0004150083,C60pi47:1:0.0344385130,C60pi48:1:0.0113663379,C60pi49:1:0.0127143049,C60pi50:1:0.0124323741,C60pi51:1:0.0262124415,C60pi52:1:0.0064994957,C60pi53:1:0.0103203293,C60pi54:1:0.0142463512,C60pi55:1:0.0215600067,C60pi56:1:0.0199150700,C60pi57:1:0.0038964200,C60pi58:1:0.0113448855,C60pi59:1:0.0128595846,C60pi60:1:0.0117656776}+G4
WARNING: Your input class weight 0.000415008 is very small and may cause numerical issues
Optimizing NNI: done in 4.07571 secs using 651.2% CPU
Model LG+C60+G4 is alias for LG+POISSON+G+FMIX{C60pi1:1:0.0169698865,C60pi2:1:0.0211683374,C60pi3:1:0.0276589079,C60pi4:1:0.0065675964,C60pi5:1:0.0141221416,C60pi6:1:0.0068774834,C60pi7:1:0.0146909701,C60pi8:1:0.0067225777,C60pi9:1:0.0018396660,C60pi10:1:0.0102547197,C60pi11:1:0.0230896163,C60pi12:1:0.0057941033,C60pi13:1:0.0125394534,C60pi14:1:0.0204526478,C60pi15:1:0.0070629602,C60pi16:1:0.0117982741,C60pi17:1:0.0068334668,C60pi18:1:0.0433775839,C60pi19:1:0.0318278731,C60pi20:1:0.0222546108,C60pi21:1:0.0102264969,C60pi22:1:0.0150545891,C60pi23:1:0.0134159878,C60pi24:1:0.0148552065,C60pi25:1:0.0239111516,C60pi26:1:0.0128776278,C60pi27:1:0.0222318842,C60pi28:1:0.0247444742,C60pi29:1:0.0214274810,C60pi30:1:0.0115001882,C60pi31:1:0.0076017389,C60pi32:1:0.0130258568,C60pi33:1:0.0093701965,C60pi34:1:0.0467194264,C60pi35:1:0.0441940314,C60pi36:1:0.0322263154,C60pi37:1:0.0402999891,C60pi38:1:0.0150234227,C60pi39:1:0.0104589903,C60pi40:1:0.0214742395,C60pi41:1:0.0154957836,C60pi42:1:0.0101789953,C60pi43:1:0.0227980379,C60pi44:1:0.0123204539,C60pi45:1:0.0066777583,C60pi46:1:0.0004150083,C60pi47:1:0.0344385130,C60pi48:1:0.0113663379,C60pi49:1:0.0127143049,C60pi50:1:0.0124323741,C60pi51:1:0.0262124415,C60pi52:1:0.0064994957,C60pi53:1:0.0103203293,C60pi54:1:0.0142463512,C60pi55:1:0.0215600067,C60pi56:1:0.0199150700,C60pi57:1:0.0038964200,C60pi58:1:0.0113448855,C60pi59:1:0.0128595846,C60pi60:1:0.0117656776}+G4
WARNING: Your input class weight 0.000415008 is very small and may cause numerical issues
Optimizing NNI: done in 6.3962 secs using 652.3% CPU
Model LG+C60+G4 is alias for LG+POISSON+G+FMIX{C60pi1:1:0.0169698865,C60pi2:1:0.0211683374,C60pi3:1:0.0276589079,C60pi4:1:0.0065675964,C60pi5:1:0.0141221416,C60pi6:1:0.0068774834,C60pi7:1:0.0146909701,C60pi8:1:0.0067225777,C60pi9:1:0.0018396660,C60pi10:1:0.0102547197,C60pi11:1:0.0230896163,C60pi12:1:0.0057941033,C60pi13:1:0.0125394534,C60pi14:1:0.0204526478,C60pi15:1:0.0070629602,C60pi16:1:0.0117982741,C60pi17:1:0.0068334668,C60pi18:1:0.0433775839,C60pi19:1:0.0318278731,C60pi20:1:0.0222546108,C60pi21:1:0.0102264969,C60pi22:1:0.0150545891,C60pi23:1:0.0134159878,C60pi24:1:0.0148552065,C60pi25:1:0.0239111516,C60pi26:1:0.0128776278,C60pi27:1:0.0222318842,C60pi28:1:0.0247444742,C60pi29:1:0.0214274810,C60pi30:1:0.0115001882,C60pi31:1:0.0076017389,C60pi32:1:0.0130258568,C60pi33:1:0.0093701965,C60pi34:1:0.0467194264,C60pi35:1:0.0441940314,C60pi36:1:0.0322263154,C60pi37:1:0.0402999891,C60pi38:1:0.0150234227,C60pi39:1:0.0104589903,C60pi40:1:0.0214742395,C60pi41:1:0.0154957836,C60pi42:1:0.0101789953,C60pi43:1:0.0227980379,C60pi44:1:0.0123204539,C60pi45:1:0.0066777583,C60pi46:1:0.0004150083,C60pi47:1:0.0344385130,C60pi48:1:0.0113663379,C60pi49:1:0.0127143049,C60pi50:1:0.0124323741,C60pi51:1:0.0262124415,C60pi52:1:0.0064994957,C60pi53:1:0.0103203293,C60pi54:1:0.0142463512,C60pi55:1:0.0215600067,C60pi56:1:0.0199150700,C60pi57:1:0.0038964200,C60pi58:1:0.0113448855,C60pi59:1:0.0128595846,C60pi60:1:0.0117656776}+G4
WARNING: Your input class weight 0.000415008 is very small and may cause numerical issues
Optimizing NNI: done in 4.96306 secs using 679.2% CPU
Model LG+C60+G4 is alias for LG+POISSON+G+FMIX{C60pi1:1:0.0169698865,C60pi2:1:0.0211683374,C60pi3:1:0.0276589079,C60pi4:1:0.0065675964,C60pi5:1:0.0141221416,C60pi6:1:0.0068774834,C60pi7:1:0.0146909701,C60pi8:1:0.0067225777,C60pi9:1:0.0018396660,C60pi10:1:0.0102547197,C60pi11:1:0.0230896163,C60pi12:1:0.0057941033,C60pi13:1:0.0125394534,C60pi14:1:0.0204526478,C60pi15:1:0.0070629602,C60pi16:1:0.0117982741,C60pi17:1:0.0068334668,C60pi18:1:0.0433775839,C60pi19:1:0.0318278731,C60pi20:1:0.0222546108,C60pi21:1:0.0102264969,C60pi22:1:0.0150545891,C60pi23:1:0.0134159878,C60pi24:1:0.0148552065,C60pi25:1:0.0239111516,C60pi26:1:0.0128776278,C60pi27:1:0.0222318842,C60pi28:1:0.0247444742,C60pi29:1:0.0214274810,C60pi30:1:0.0115001882,C60pi31:1:0.0076017389,C60pi32:1:0.0130258568,C60pi33:1:0.0093701965,C60pi34:1:0.0467194264,C60pi35:1:0.0441940314,C60pi36:1:0.0322263154,C60pi37:1:0.0402999891,C60pi38:1:0.0150234227,C60pi39:1:0.0104589903,C60pi40:1:0.0214742395,C60pi41:1:0.0154957836,C60pi42:1:0.0101789953,C60pi43:1:0.0227980379,C60pi44:1:0.0123204539,C60pi45:1:0.0066777583,C60pi46:1:0.0004150083,C60pi47:1:0.0344385130,C60pi48:1:0.0113663379,C60pi49:1:0.0127143049,C60pi50:1:0.0124323741,C60pi51:1:0.0262124415,C60pi52:1:0.0064994957,C60pi53:1:0.0103203293,C60pi54:1:0.0142463512,C60pi55:1:0.0215600067,C60pi56:1:0.0199150700,C60pi57:1:0.0038964200,C60pi58:1:0.0113448855,C60pi59:1:0.0128595846,C60pi60:1:0.0117656776}+G4
WARNING: Your input class weight 0.000415008 is very small and may cause numerical issues
Optimizing NNI: done in 6.77659 secs using 655.3% CPU
Model LG+C60+G4 is alias for LG+POISSON+G+FMIX{C60pi1:1:0.0169698865,C60pi2:1:0.0211683374,C60pi3:1:0.0276589079,C60pi4:1:0.0065675964,C60pi5:1:0.0141221416,C60pi6:1:0.0068774834,C60pi7:1:0.0146909701,C60pi8:1:0.0067225777,C60pi9:1:0.0018396660,C60pi10:1:0.0102547197,C60pi11:1:0.0230896163,C60pi12:1:0.0057941033,C60pi13:1:0.0125394534,C60pi14:1:0.0204526478,C60pi15:1:0.0070629602,C60pi16:1:0.0117982741,C60pi17:1:0.0068334668,C60pi18:1:0.0433775839,C60pi19:1:0.0318278731,C60pi20:1:0.0222546108,C60pi21:1:0.0102264969,C60pi22:1:0.0150545891,C60pi23:1:0.0134159878,C60pi24:1:0.0148552065,C60pi25:1:0.0239111516,C60pi26:1:0.0128776278,C60pi27:1:0.0222318842,C60pi28:1:0.0247444742,C60pi29:1:0.0214274810,C60pi30:1:0.0115001882,C60pi31:1:0.0076017389,C60pi32:1:0.0130258568,C60pi33:1:0.0093701965,C60pi34:1:0.0467194264,C60pi35:1:0.0441940314,C60pi36:1:0.0322263154,C60pi37:1:0.0402999891,C60pi38:1:0.0150234227,C60pi39:1:0.0104589903,C60pi40:1:0.0214742395,C60pi41:1:0.0154957836,C60pi42:1:0.0101789953,C60pi43:1:0.0227980379,C60pi44:1:0.0123204539,C60pi45:1:0.0066777583,C60pi46:1:0.0004150083,C60pi47:1:0.0344385130,C60pi48:1:0.0113663379,C60pi49:1:0.0127143049,C60pi50:1:0.0124323741,C60pi51:1:0.0262124415,C60pi52:1:0.0064994957,C60pi53:1:0.0103203293,C60pi54:1:0.0142463512,C60pi55:1:0.0215600067,C60pi56:1:0.0199150700,C60pi57:1:0.0038964200,C60pi58:1:0.0113448855,C60pi59:1:0.0128595846,C60pi60:1:0.0117656776}+G4
WARNING: Your input class weight 0.000415008 is very small and may cause numerical issues
Optimizing NNI: done in 9.0527 secs using 642.3% CPU
Model LG+C60+G4 is alias for LG+POISSON+G+FMIX{C60pi1:1:0.0169698865,C60pi2:1:0.0211683374,C60pi3:1:0.0276589079,C60pi4:1:0.0065675964,C60pi5:1:0.0141221416,C60pi6:1:0.0068774834,C60pi7:1:0.0146909701,C60pi8:1:0.0067225777,C60pi9:1:0.0018396660,C60pi10:1:0.0102547197,C60pi11:1:0.0230896163,C60pi12:1:0.0057941033,C60pi13:1:0.0125394534,C60pi14:1:0.0204526478,C60pi15:1:0.0070629602,C60pi16:1:0.0117982741,C60pi17:1:0.0068334668,C60pi18:1:0.0433775839,C60pi19:1:0.0318278731,C60pi20:1:0.0222546108,C60pi21:1:0.0102264969,C60pi22:1:0.0150545891,C60pi23:1:0.0134159878,C60pi24:1:0.0148552065,C60pi25:1:0.0239111516,C60pi26:1:0.0128776278,C60pi27:1:0.0222318842,C60pi28:1:0.0247444742,C60pi29:1:0.0214274810,C60pi30:1:0.0115001882,C60pi31:1:0.0076017389,C60pi32:1:0.0130258568,C60pi33:1:0.0093701965,C60pi34:1:0.0467194264,C60pi35:1:0.0441940314,C60pi36:1:0.0322263154,C60pi37:1:0.0402999891,C60pi38:1:0.0150234227,C60pi39:1:0.0104589903,C60pi40:1:0.0214742395,C60pi41:1:0.0154957836,C60pi42:1:0.0101789953,C60pi43:1:0.0227980379,C60pi44:1:0.0123204539,C60pi45:1:0.0066777583,C60pi46:1:0.0004150083,C60pi47:1:0.0344385130,C60pi48:1:0.0113663379,C60pi49:1:0.0127143049,C60pi50:1:0.0124323741,C60pi51:1:0.0262124415,C60pi52:1:0.0064994957,C60pi53:1:0.0103203293,C60pi54:1:0.0142463512,C60pi55:1:0.0215600067,C60pi56:1:0.0199150700,C60pi57:1:0.0038964200,C60pi58:1:0.0113448855,C60pi59:1:0.0128595846,C60pi60:1:0.0117656776}+G4
WARNING: Your input class weight 0.000415008 is very small and may cause numerical issues
Optimizing NNI: done in 6.10725 secs using 664% CPU
Model LG+C60+G4 is alias for LG+POISSON+G+FMIX{C60pi1:1:0.0169698865,C60pi2:1:0.0211683374,C60pi3:1:0.0276589079,C60pi4:1:0.0065675964,C60pi5:1:0.0141221416,C60pi6:1:0.0068774834,C60pi7:1:0.0146909701,C60pi8:1:0.0067225777,C60pi9:1:0.0018396660,C60pi10:1:0.0102547197,C60pi11:1:0.0230896163,C60pi12:1:0.0057941033,C60pi13:1:0.0125394534,C60pi14:1:0.0204526478,C60pi15:1:0.0070629602,C60pi16:1:0.0117982741,C60pi17:1:0.0068334668,C60pi18:1:0.0433775839,C60pi19:1:0.0318278731,C60pi20:1:0.0222546108,C60pi21:1:0.0102264969,C60pi22:1:0.0150545891,C60pi23:1:0.0134159878,C60pi24:1:0.0148552065,C60pi25:1:0.0239111516,C60pi26:1:0.0128776278,C60pi27:1:0.0222318842,C60pi28:1:0.0247444742,C60pi29:1:0.0214274810,C60pi30:1:0.0115001882,C60pi31:1:0.0076017389,C60pi32:1:0.0130258568,C60pi33:1:0.0093701965,C60pi34:1:0.0467194264,C60pi35:1:0.0441940314,C60pi36:1:0.0322263154,C60pi37:1:0.0402999891,C60pi38:1:0.0150234227,C60pi39:1:0.0104589903,C60pi40:1:0.0214742395,C60pi41:1:0.0154957836,C60pi42:1:0.0101789953,C60pi43:1:0.0227980379,C60pi44:1:0.0123204539,C60pi45:1:0.0066777583,C60pi46:1:0.0004150083,C60pi47:1:0.0344385130,C60pi48:1:0.0113663379,C60pi49:1:0.0127143049,C60pi50:1:0.0124323741,C60pi51:1:0.0262124415,C60pi52:1:0.0064994957,C60pi53:1:0.0103203293,C60pi54:1:0.0142463512,C60pi55:1:0.0215600067,C60pi56:1:0.0199150700,C60pi57:1:0.0038964200,C60pi58:1:0.0113448855,C60pi59:1:0.0128595846,C60pi60:1:0.0117656776}+G4
WARNING: Your input class weight 0.000415008 is very small and may cause numerical issues
Optimizing NNI: done in 7.69175 secs using 660.9% CPU
Model LG+C60+G4 is alias for LG+POISSON+G+FMIX{C60pi1:1:0.0169698865,C60pi2:1:0.0211683374,C60pi3:1:0.0276589079,C60pi4:1:0.0065675964,C60pi5:1:0.0141221416,C60pi6:1:0.0068774834,C60pi7:1:0.0146909701,C60pi8:1:0.0067225777,C60pi9:1:0.0018396660,C60pi10:1:0.0102547197,C60pi11:1:0.0230896163,C60pi12:1:0.0057941033,C60pi13:1:0.0125394534,C60pi14:1:0.0204526478,C60pi15:1:0.0070629602,C60pi16:1:0.0117982741,C60pi17:1:0.0068334668,C60pi18:1:0.0433775839,C60pi19:1:0.0318278731,C60pi20:1:0.0222546108,C60pi21:1:0.0102264969,C60pi22:1:0.0150545891,C60pi23:1:0.0134159878,C60pi24:1:0.0148552065,C60pi25:1:0.0239111516,C60pi26:1:0.0128776278,C60pi27:1:0.0222318842,C60pi28:1:0.0247444742,C60pi29:1:0.0214274810,C60pi30:1:0.0115001882,C60pi31:1:0.0076017389,C60pi32:1:0.0130258568,C60pi33:1:0.0093701965,C60pi34:1:0.0467194264,C60pi35:1:0.0441940314,C60pi36:1:0.0322263154,C60pi37:1:0.0402999891,C60pi38:1:0.0150234227,C60pi39:1:0.0104589903,C60pi40:1:0.0214742395,C60pi41:1:0.0154957836,C60pi42:1:0.0101789953,C60pi43:1:0.0227980379,C60pi44:1:0.0123204539,C60pi45:1:0.0066777583,C60pi46:1:0.0004150083,C60pi47:1:0.0344385130,C60pi48:1:0.0113663379,C60pi49:1:0.0127143049,C60pi50:1:0.0124323741,C60pi51:1:0.0262124415,C60pi52:1:0.0064994957,C60pi53:1:0.0103203293,C60pi54:1:0.0142463512,C60pi55:1:0.0215600067,C60pi56:1:0.0199150700,C60pi57:1:0.0038964200,C60pi58:1:0.0113448855,C60pi59:1:0.0128595846,C60pi60:1:0.0117656776}+G4
WARNING: Your input class weight 0.000415008 is very small and may cause numerical issues
Optimizing NNI: done in 4.90969 secs using 652% CPU
Model LG+C60+G4 is alias for LG+POISSON+G+FMIX{C60pi1:1:0.0169698865,C60pi2:1:0.0211683374,C60pi3:1:0.0276589079,C60pi4:1:0.0065675964,C60pi5:1:0.0141221416,C60pi6:1:0.0068774834,C60pi7:1:0.0146909701,C60pi8:1:0.0067225777,C60pi9:1:0.0018396660,C60pi10:1:0.0102547197,C60pi11:1:0.0230896163,C60pi12:1:0.0057941033,C60pi13:1:0.0125394534,C60pi14:1:0.0204526478,C60pi15:1:0.0070629602,C60pi16:1:0.0117982741,C60pi17:1:0.0068334668,C60pi18:1:0.0433775839,C60pi19:1:0.0318278731,C60pi20:1:0.0222546108,C60pi21:1:0.0102264969,C60pi22:1:0.0150545891,C60pi23:1:0.0134159878,C60pi24:1:0.0148552065,C60pi25:1:0.0239111516,C60pi26:1:0.0128776278,C60pi27:1:0.0222318842,C60pi28:1:0.0247444742,C60pi29:1:0.0214274810,C60pi30:1:0.0115001882,C60pi31:1:0.0076017389,C60pi32:1:0.0130258568,C60pi33:1:0.0093701965,C60pi34:1:0.0467194264,C60pi35:1:0.0441940314,C60pi36:1:0.0322263154,C60pi37:1:0.0402999891,C60pi38:1:0.0150234227,C60pi39:1:0.0104589903,C60pi40:1:0.0214742395,C60pi41:1:0.0154957836,C60pi42:1:0.0101789953,C60pi43:1:0.0227980379,C60pi44:1:0.0123204539,C60pi45:1:0.0066777583,C60pi46:1:0.0004150083,C60pi47:1:0.0344385130,C60pi48:1:0.0113663379,C60pi49:1:0.0127143049,C60pi50:1:0.0124323741,C60pi51:1:0.0262124415,C60pi52:1:0.0064994957,C60pi53:1:0.0103203293,C60pi54:1:0.0142463512,C60pi55:1:0.0215600067,C60pi56:1:0.0199150700,C60pi57:1:0.0038964200,C60pi58:1:0.0113448855,C60pi59:1:0.0128595846,C60pi60:1:0.0117656776}+G4
WARNING: Your input class weight 0.000415008 is very small and may cause numerical issues
Optimizing NNI: done in 4.40413 secs using 649.6% CPU
Model LG+C60+G4 is alias for LG+POISSON+G+FMIX{C60pi1:1:0.0169698865,C60pi2:1:0.0211683374,C60pi3:1:0.0276589079,C60pi4:1:0.0065675964,C60pi5:1:0.0141221416,C60pi6:1:0.0068774834,C60pi7:1:0.0146909701,C60pi8:1:0.0067225777,C60pi9:1:0.0018396660,C60pi10:1:0.0102547197,C60pi11:1:0.0230896163,C60pi12:1:0.0057941033,C60pi13:1:0.0125394534,C60pi14:1:0.0204526478,C60pi15:1:0.0070629602,C60pi16:1:0.0117982741,C60pi17:1:0.0068334668,C60pi18:1:0.0433775839,C60pi19:1:0.0318278731,C60pi20:1:0.0222546108,C60pi21:1:0.0102264969,C60pi22:1:0.0150545891,C60pi23:1:0.0134159878,C60pi24:1:0.0148552065,C60pi25:1:0.0239111516,C60pi26:1:0.0128776278,C60pi27:1:0.0222318842,C60pi28:1:0.0247444742,C60pi29:1:0.0214274810,C60pi30:1:0.0115001882,C60pi31:1:0.0076017389,C60pi32:1:0.0130258568,C60pi33:1:0.0093701965,C60pi34:1:0.0467194264,C60pi35:1:0.0441940314,C60pi36:1:0.0322263154,C60pi37:1:0.0402999891,C60pi38:1:0.0150234227,C60pi39:1:0.0104589903,C60pi40:1:0.0214742395,C60pi41:1:0.0154957836,C60pi42:1:0.0101789953,C60pi43:1:0.0227980379,C60pi44:1:0.0123204539,C60pi45:1:0.0066777583,C60pi46:1:0.0004150083,C60pi47:1:0.0344385130,C60pi48:1:0.0113663379,C60pi49:1:0.0127143049,C60pi50:1:0.0124323741,C60pi51:1:0.0262124415,C60pi52:1:0.0064994957,C60pi53:1:0.0103203293,C60pi54:1:0.0142463512,C60pi55:1:0.0215600067,C60pi56:1:0.0199150700,C60pi57:1:0.0038964200,C60pi58:1:0.0113448855,C60pi59:1:0.0128595846,C60pi60:1:0.0117656776}+G4
WARNING: Your input class weight 0.000415008 is very small and may cause numerical issues
Optimizing NNI: done in 3.67956 secs using 658.8% CPU
Model LG+C60+G4 is alias for LG+POISSON+G+FMIX{C60pi1:1:0.0169698865,C60pi2:1:0.0211683374,C60pi3:1:0.0276589079,C60pi4:1:0.0065675964,C60pi5:1:0.0141221416,C60pi6:1:0.0068774834,C60pi7:1:0.0146909701,C60pi8:1:0.0067225777,C60pi9:1:0.0018396660,C60pi10:1:0.0102547197,C60pi11:1:0.0230896163,C60pi12:1:0.0057941033,C60pi13:1:0.0125394534,C60pi14:1:0.0204526478,C60pi15:1:0.0070629602,C60pi16:1:0.0117982741,C60pi17:1:0.0068334668,C60pi18:1:0.0433775839,C60pi19:1:0.0318278731,C60pi20:1:0.0222546108,C60pi21:1:0.0102264969,C60pi22:1:0.0150545891,C60pi23:1:0.0134159878,C60pi24:1:0.0148552065,C60pi25:1:0.0239111516,C60pi26:1:0.0128776278,C60pi27:1:0.0222318842,C60pi28:1:0.0247444742,C60pi29:1:0.0214274810,C60pi30:1:0.0115001882,C60pi31:1:0.0076017389,C60pi32:1:0.0130258568,C60pi33:1:0.0093701965,C60pi34:1:0.0467194264,C60pi35:1:0.0441940314,C60pi36:1:0.0322263154,C60pi37:1:0.0402999891,C60pi38:1:0.0150234227,C60pi39:1:0.0104589903,C60pi40:1:0.0214742395,C60pi41:1:0.0154957836,C60pi42:1:0.0101789953,C60pi43:1:0.0227980379,C60pi44:1:0.0123204539,C60pi45:1:0.0066777583,C60pi46:1:0.0004150083,C60pi47:1:0.0344385130,C60pi48:1:0.0113663379,C60pi49:1:0.0127143049,C60pi50:1:0.0124323741,C60pi51:1:0.0262124415,C60pi52:1:0.0064994957,C60pi53:1:0.0103203293,C60pi54:1:0.0142463512,C60pi55:1:0.0215600067,C60pi56:1:0.0199150700,C60pi57:1:0.0038964200,C60pi58:1:0.0113448855,C60pi59:1:0.0128595846,C60pi60:1:0.0117656776}+G4
WARNING: Your input class weight 0.000415008 is very small and may cause numerical issues
Optimizing NNI: done in 6.15489 secs using 660.8% CPU
Model LG+C60+G4 is alias for LG+POISSON+G+FMIX{C60pi1:1:0.0169698865,C60pi2:1:0.0211683374,C60pi3:1:0.0276589079,C60pi4:1:0.0065675964,C60pi5:1:0.0141221416,C60pi6:1:0.0068774834,C60pi7:1:0.0146909701,C60pi8:1:0.0067225777,C60pi9:1:0.0018396660,C60pi10:1:0.0102547197,C60pi11:1:0.0230896163,C60pi12:1:0.0057941033,C60pi13:1:0.0125394534,C60pi14:1:0.0204526478,C60pi15:1:0.0070629602,C60pi16:1:0.0117982741,C60pi17:1:0.0068334668,C60pi18:1:0.0433775839,C60pi19:1:0.0318278731,C60pi20:1:0.0222546108,C60pi21:1:0.0102264969,C60pi22:1:0.0150545891,C60pi23:1:0.0134159878,C60pi24:1:0.0148552065,C60pi25:1:0.0239111516,C60pi26:1:0.0128776278,C60pi27:1:0.0222318842,C60pi28:1:0.0247444742,C60pi29:1:0.0214274810,C60pi30:1:0.0115001882,C60pi31:1:0.0076017389,C60pi32:1:0.0130258568,C60pi33:1:0.0093701965,C60pi34:1:0.0467194264,C60pi35:1:0.0441940314,C60pi36:1:0.0322263154,C60pi37:1:0.0402999891,C60pi38:1:0.0150234227,C60pi39:1:0.0104589903,C60pi40:1:0.0214742395,C60pi41:1:0.0154957836,C60pi42:1:0.0101789953,C60pi43:1:0.0227980379,C60pi44:1:0.0123204539,C60pi45:1:0.0066777583,C60pi46:1:0.0004150083,C60pi47:1:0.0344385130,C60pi48:1:0.0113663379,C60pi49:1:0.0127143049,C60pi50:1:0.0124323741,C60pi51:1:0.0262124415,C60pi52:1:0.0064994957,C60pi53:1:0.0103203293,C60pi54:1:0.0142463512,C60pi55:1:0.0215600067,C60pi56:1:0.0199150700,C60pi57:1:0.0038964200,C60pi58:1:0.0113448855,C60pi59:1:0.0128595846,C60pi60:1:0.0117656776}+G4
WARNING: Your input class weight 0.000415008 is very small and may cause numerical issues
Optimizing NNI: done in 5.55255 secs using 651.2% CPU
Model LG+C60+G4 is alias for LG+POISSON+G+FMIX{C60pi1:1:0.0169698865,C60pi2:1:0.0211683374,C60pi3:1:0.0276589079,C60pi4:1:0.0065675964,C60pi5:1:0.0141221416,C60pi6:1:0.0068774834,C60pi7:1:0.0146909701,C60pi8:1:0.0067225777,C60pi9:1:0.0018396660,C60pi10:1:0.0102547197,C60pi11:1:0.0230896163,C60pi12:1:0.0057941033,C60pi13:1:0.0125394534,C60pi14:1:0.0204526478,C60pi15:1:0.0070629602,C60pi16:1:0.0117982741,C60pi17:1:0.0068334668,C60pi18:1:0.0433775839,C60pi19:1:0.0318278731,C60pi20:1:0.0222546108,C60pi21:1:0.0102264969,C60pi22:1:0.0150545891,C60pi23:1:0.0134159878,C60pi24:1:0.0148552065,C60pi25:1:0.0239111516,C60pi26:1:0.0128776278,C60pi27:1:0.0222318842,C60pi28:1:0.0247444742,C60pi29:1:0.0214274810,C60pi30:1:0.0115001882,C60pi31:1:0.0076017389,C60pi32:1:0.0130258568,C60pi33:1:0.0093701965,C60pi34:1:0.0467194264,C60pi35:1:0.0441940314,C60pi36:1:0.0322263154,C60pi37:1:0.0402999891,C60pi38:1:0.0150234227,C60pi39:1:0.0104589903,C60pi40:1:0.0214742395,C60pi41:1:0.0154957836,C60pi42:1:0.0101789953,C60pi43:1:0.0227980379,C60pi44:1:0.0123204539,C60pi45:1:0.0066777583,C60pi46:1:0.0004150083,C60pi47:1:0.0344385130,C60pi48:1:0.0113663379,C60pi49:1:0.0127143049,C60pi50:1:0.0124323741,C60pi51:1:0.0262124415,C60pi52:1:0.0064994957,C60pi53:1:0.0103203293,C60pi54:1:0.0142463512,C60pi55:1:0.0215600067,C60pi56:1:0.0199150700,C60pi57:1:0.0038964200,C60pi58:1:0.0113448855,C60pi59:1:0.0128595846,C60pi60:1:0.0117656776}+G4
WARNING: Your input class weight 0.000415008 is very small and may cause numerical issues
Optimizing NNI: done in 6.75123 secs using 651.5% CPU
Model LG+C60+G4 is alias for LG+POISSON+G+FMIX{C60pi1:1:0.0169698865,C60pi2:1:0.0211683374,C60pi3:1:0.0276589079,C60pi4:1:0.0065675964,C60pi5:1:0.0141221416,C60pi6:1:0.0068774834,C60pi7:1:0.0146909701,C60pi8:1:0.0067225777,C60pi9:1:0.0018396660,C60pi10:1:0.0102547197,C60pi11:1:0.0230896163,C60pi12:1:0.0057941033,C60pi13:1:0.0125394534,C60pi14:1:0.0204526478,C60pi15:1:0.0070629602,C60pi16:1:0.0117982741,C60pi17:1:0.0068334668,C60pi18:1:0.0433775839,C60pi19:1:0.0318278731,C60pi20:1:0.0222546108,C60pi21:1:0.0102264969,C60pi22:1:0.0150545891,C60pi23:1:0.0134159878,C60pi24:1:0.0148552065,C60pi25:1:0.0239111516,C60pi26:1:0.0128776278,C60pi27:1:0.0222318842,C60pi28:1:0.0247444742,C60pi29:1:0.0214274810,C60pi30:1:0.0115001882,C60pi31:1:0.0076017389,C60pi32:1:0.0130258568,C60pi33:1:0.0093701965,C60pi34:1:0.0467194264,C60pi35:1:0.0441940314,C60pi36:1:0.0322263154,C60pi37:1:0.0402999891,C60pi38:1:0.0150234227,C60pi39:1:0.0104589903,C60pi40:1:0.0214742395,C60pi41:1:0.0154957836,C60pi42:1:0.0101789953,C60pi43:1:0.0227980379,C60pi44:1:0.0123204539,C60pi45:1:0.0066777583,C60pi46:1:0.0004150083,C60pi47:1:0.0344385130,C60pi48:1:0.0113663379,C60pi49:1:0.0127143049,C60pi50:1:0.0124323741,C60pi51:1:0.0262124415,C60pi52:1:0.0064994957,C60pi53:1:0.0103203293,C60pi54:1:0.0142463512,C60pi55:1:0.0215600067,C60pi56:1:0.0199150700,C60pi57:1:0.0038964200,C60pi58:1:0.0113448855,C60pi59:1:0.0128595846,C60pi60:1:0.0117656776}+G4
WARNING: Your input class weight 0.000415008 is very small and may cause numerical issues
Optimizing NNI: done in 7.02366 secs using 653.1% CPU
Model LG+C60+G4 is alias for LG+POISSON+G+FMIX{C60pi1:1:0.0169698865,C60pi2:1:0.0211683374,C60pi3:1:0.0276589079,C60pi4:1:0.0065675964,C60pi5:1:0.0141221416,C60pi6:1:0.0068774834,C60pi7:1:0.0146909701,C60pi8:1:0.0067225777,C60pi9:1:0.0018396660,C60pi10:1:0.0102547197,C60pi11:1:0.0230896163,C60pi12:1:0.0057941033,C60pi13:1:0.0125394534,C60pi14:1:0.0204526478,C60pi15:1:0.0070629602,C60pi16:1:0.0117982741,C60pi17:1:0.0068334668,C60pi18:1:0.0433775839,C60pi19:1:0.0318278731,C60pi20:1:0.0222546108,C60pi21:1:0.0102264969,C60pi22:1:0.0150545891,C60pi23:1:0.0134159878,C60pi24:1:0.0148552065,C60pi25:1:0.0239111516,C60pi26:1:0.0128776278,C60pi27:1:0.0222318842,C60pi28:1:0.0247444742,C60pi29:1:0.0214274810,C60pi30:1:0.0115001882,C60pi31:1:0.0076017389,C60pi32:1:0.0130258568,C60pi33:1:0.0093701965,C60pi34:1:0.0467194264,C60pi35:1:0.0441940314,C60pi36:1:0.0322263154,C60pi37:1:0.0402999891,C60pi38:1:0.0150234227,C60pi39:1:0.0104589903,C60pi40:1:0.0214742395,C60pi41:1:0.0154957836,C60pi42:1:0.0101789953,C60pi43:1:0.0227980379,C60pi44:1:0.0123204539,C60pi45:1:0.0066777583,C60pi46:1:0.0004150083,C60pi47:1:0.0344385130,C60pi48:1:0.0113663379,C60pi49:1:0.0127143049,C60pi50:1:0.0124323741,C60pi51:1:0.0262124415,C60pi52:1:0.0064994957,C60pi53:1:0.0103203293,C60pi54:1:0.0142463512,C60pi55:1:0.0215600067,C60pi56:1:0.0199150700,C60pi57:1:0.0038964200,C60pi58:1:0.0113448855,C60pi59:1:0.0128595846,C60pi60:1:0.0117656776}+G4
WARNING: Your input class weight 0.000415008 is very small and may cause numerical issues
Optimizing NNI: done in 7.0562 secs using 647.8% CPU
Model LG+C60+G4 is alias for LG+POISSON+G+FMIX{C60pi1:1:0.0169698865,C60pi2:1:0.0211683374,C60pi3:1:0.0276589079,C60pi4:1:0.0065675964,C60pi5:1:0.0141221416,C60pi6:1:0.0068774834,C60pi7:1:0.0146909701,C60pi8:1:0.0067225777,C60pi9:1:0.0018396660,C60pi10:1:0.0102547197,C60pi11:1:0.0230896163,C60pi12:1:0.0057941033,C60pi13:1:0.0125394534,C60pi14:1:0.0204526478,C60pi15:1:0.0070629602,C60pi16:1:0.0117982741,C60pi17:1:0.0068334668,C60pi18:1:0.0433775839,C60pi19:1:0.0318278731,C60pi20:1:0.0222546108,C60pi21:1:0.0102264969,C60pi22:1:0.0150545891,C60pi23:1:0.0134159878,C60pi24:1:0.0148552065,C60pi25:1:0.0239111516,C60pi26:1:0.0128776278,C60pi27:1:0.0222318842,C60pi28:1:0.0247444742,C60pi29:1:0.0214274810,C60pi30:1:0.0115001882,C60pi31:1:0.0076017389,C60pi32:1:0.0130258568,C60pi33:1:0.0093701965,C60pi34:1:0.0467194264,C60pi35:1:0.0441940314,C60pi36:1:0.0322263154,C60pi37:1:0.0402999891,C60pi38:1:0.0150234227,C60pi39:1:0.0104589903,C60pi40:1:0.0214742395,C60pi41:1:0.0154957836,C60pi42:1:0.0101789953,C60pi43:1:0.0227980379,C60pi44:1:0.0123204539,C60pi45:1:0.0066777583,C60pi46:1:0.0004150083,C60pi47:1:0.0344385130,C60pi48:1:0.0113663379,C60pi49:1:0.0127143049,C60pi50:1:0.0124323741,C60pi51:1:0.0262124415,C60pi52:1:0.0064994957,C60pi53:1:0.0103203293,C60pi54:1:0.0142463512,C60pi55:1:0.0215600067,C60pi56:1:0.0199150700,C60pi57:1:0.0038964200,C60pi58:1:0.0113448855,C60pi59:1:0.0128595846,C60pi60:1:0.0117656776}+G4
WARNING: Your input class weight 0.000415008 is very small and may cause numerical issues
Optimizing NNI: done in 7.51771 secs using 665.8% CPU
Model LG+C60+G4 is alias for LG+POISSON+G+FMIX{C60pi1:1:0.0169698865,C60pi2:1:0.0211683374,C60pi3:1:0.0276589079,C60pi4:1:0.0065675964,C60pi5:1:0.0141221416,C60pi6:1:0.0068774834,C60pi7:1:0.0146909701,C60pi8:1:0.0067225777,C60pi9:1:0.0018396660,C60pi10:1:0.0102547197,C60pi11:1:0.0230896163,C60pi12:1:0.0057941033,C60pi13:1:0.0125394534,C60pi14:1:0.0204526478,C60pi15:1:0.0070629602,C60pi16:1:0.0117982741,C60pi17:1:0.0068334668,C60pi18:1:0.0433775839,C60pi19:1:0.0318278731,C60pi20:1:0.0222546108,C60pi21:1:0.0102264969,C60pi22:1:0.0150545891,C60pi23:1:0.0134159878,C60pi24:1:0.0148552065,C60pi25:1:0.0239111516,C60pi26:1:0.0128776278,C60pi27:1:0.0222318842,C60pi28:1:0.0247444742,C60pi29:1:0.0214274810,C60pi30:1:0.0115001882,C60pi31:1:0.0076017389,C60pi32:1:0.0130258568,C60pi33:1:0.0093701965,C60pi34:1:0.0467194264,C60pi35:1:0.0441940314,C60pi36:1:0.0322263154,C60pi37:1:0.0402999891,C60pi38:1:0.0150234227,C60pi39:1:0.0104589903,C60pi40:1:0.0214742395,C60pi41:1:0.0154957836,C60pi42:1:0.0101789953,C60pi43:1:0.0227980379,C60pi44:1:0.0123204539,C60pi45:1:0.0066777583,C60pi46:1:0.0004150083,C60pi47:1:0.0344385130,C60pi48:1:0.0113663379,C60pi49:1:0.0127143049,C60pi50:1:0.0124323741,C60pi51:1:0.0262124415,C60pi52:1:0.0064994957,C60pi53:1:0.0103203293,C60pi54:1:0.0142463512,C60pi55:1:0.0215600067,C60pi56:1:0.0199150700,C60pi57:1:0.0038964200,C60pi58:1:0.0113448855,C60pi59:1:0.0128595846,C60pi60:1:0.0117656776}+G4
WARNING: Your input class weight 0.000415008 is very small and may cause numerical issues
Optimizing NNI: done in 6.73906 secs using 668.3% CPU
Model LG+C60+G4 is alias for LG+POISSON+G+FMIX{C60pi1:1:0.0169698865,C60pi2:1:0.0211683374,C60pi3:1:0.0276589079,C60pi4:1:0.0065675964,C60pi5:1:0.0141221416,C60pi6:1:0.0068774834,C60pi7:1:0.0146909701,C60pi8:1:0.0067225777,C60pi9:1:0.0018396660,C60pi10:1:0.0102547197,C60pi11:1:0.0230896163,C60pi12:1:0.0057941033,C60pi13:1:0.0125394534,C60pi14:1:0.0204526478,C60pi15:1:0.0070629602,C60pi16:1:0.0117982741,C60pi17:1:0.0068334668,C60pi18:1:0.0433775839,C60pi19:1:0.0318278731,C60pi20:1:0.0222546108,C60pi21:1:0.0102264969,C60pi22:1:0.0150545891,C60pi23:1:0.0134159878,C60pi24:1:0.0148552065,C60pi25:1:0.0239111516,C60pi26:1:0.0128776278,C60pi27:1:0.0222318842,C60pi28:1:0.0247444742,C60pi29:1:0.0214274810,C60pi30:1:0.0115001882,C60pi31:1:0.0076017389,C60pi32:1:0.0130258568,C60pi33:1:0.0093701965,C60pi34:1:0.0467194264,C60pi35:1:0.0441940314,C60pi36:1:0.0322263154,C60pi37:1:0.0402999891,C60pi38:1:0.0150234227,C60pi39:1:0.0104589903,C60pi40:1:0.0214742395,C60pi41:1:0.0154957836,C60pi42:1:0.0101789953,C60pi43:1:0.0227980379,C60pi44:1:0.0123204539,C60pi45:1:0.0066777583,C60pi46:1:0.0004150083,C60pi47:1:0.0344385130,C60pi48:1:0.0113663379,C60pi49:1:0.0127143049,C60pi50:1:0.0124323741,C60pi51:1:0.0262124415,C60pi52:1:0.0064994957,C60pi53:1:0.0103203293,C60pi54:1:0.0142463512,C60pi55:1:0.0215600067,C60pi56:1:0.0199150700,C60pi57:1:0.0038964200,C60pi58:1:0.0113448855,C60pi59:1:0.0128595846,C60pi60:1:0.0117656776}+G4
WARNING: Your input class weight 0.000415008 is very small and may cause numerical issues
Optimizing NNI: done in 6.3617 secs using 654.3% CPU
Model LG+C60+G4 is alias for LG+POISSON+G+FMIX{C60pi1:1:0.0169698865,C60pi2:1:0.0211683374,C60pi3:1:0.0276589079,C60pi4:1:0.0065675964,C60pi5:1:0.0141221416,C60pi6:1:0.0068774834,C60pi7:1:0.0146909701,C60pi8:1:0.0067225777,C60pi9:1:0.0018396660,C60pi10:1:0.0102547197,C60pi11:1:0.0230896163,C60pi12:1:0.0057941033,C60pi13:1:0.0125394534,C60pi14:1:0.0204526478,C60pi15:1:0.0070629602,C60pi16:1:0.0117982741,C60pi17:1:0.0068334668,C60pi18:1:0.0433775839,C60pi19:1:0.0318278731,C60pi20:1:0.0222546108,C60pi21:1:0.0102264969,C60pi22:1:0.0150545891,C60pi23:1:0.0134159878,C60pi24:1:0.0148552065,C60pi25:1:0.0239111516,C60pi26:1:0.0128776278,C60pi27:1:0.0222318842,C60pi28:1:0.0247444742,C60pi29:1:0.0214274810,C60pi30:1:0.0115001882,C60pi31:1:0.0076017389,C60pi32:1:0.0130258568,C60pi33:1:0.0093701965,C60pi34:1:0.0467194264,C60pi35:1:0.0441940314,C60pi36:1:0.0322263154,C60pi37:1:0.0402999891,C60pi38:1:0.0150234227,C60pi39:1:0.0104589903,C60pi40:1:0.0214742395,C60pi41:1:0.0154957836,C60pi42:1:0.0101789953,C60pi43:1:0.0227980379,C60pi44:1:0.0123204539,C60pi45:1:0.0066777583,C60pi46:1:0.0004150083,C60pi47:1:0.0344385130,C60pi48:1:0.0113663379,C60pi49:1:0.0127143049,C60pi50:1:0.0124323741,C60pi51:1:0.0262124415,C60pi52:1:0.0064994957,C60pi53:1:0.0103203293,C60pi54:1:0.0142463512,C60pi55:1:0.0215600067,C60pi56:1:0.0199150700,C60pi57:1:0.0038964200,C60pi58:1:0.0113448855,C60pi59:1:0.0128595846,C60pi60:1:0.0117656776}+G4
WARNING: Your input class weight 0.000415008 is very small and may cause numerical issues
Optimizing NNI: done in 3.77979 secs using 651.1% CPU
Model LG+C60+G4 is alias for LG+POISSON+G+FMIX{C60pi1:1:0.0169698865,C60pi2:1:0.0211683374,C60pi3:1:0.0276589079,C60pi4:1:0.0065675964,C60pi5:1:0.0141221416,C60pi6:1:0.0068774834,C60pi7:1:0.0146909701,C60pi8:1:0.0067225777,C60pi9:1:0.0018396660,C60pi10:1:0.0102547197,C60pi11:1:0.0230896163,C60pi12:1:0.0057941033,C60pi13:1:0.0125394534,C60pi14:1:0.0204526478,C60pi15:1:0.0070629602,C60pi16:1:0.0117982741,C60pi17:1:0.0068334668,C60pi18:1:0.0433775839,C60pi19:1:0.0318278731,C60pi20:1:0.0222546108,C60pi21:1:0.0102264969,C60pi22:1:0.0150545891,C60pi23:1:0.0134159878,C60pi24:1:0.0148552065,C60pi25:1:0.0239111516,C60pi26:1:0.0128776278,C60pi27:1:0.0222318842,C60pi28:1:0.0247444742,C60pi29:1:0.0214274810,C60pi30:1:0.0115001882,C60pi31:1:0.0076017389,C60pi32:1:0.0130258568,C60pi33:1:0.0093701965,C60pi34:1:0.0467194264,C60pi35:1:0.0441940314,C60pi36:1:0.0322263154,C60pi37:1:0.0402999891,C60pi38:1:0.0150234227,C60pi39:1:0.0104589903,C60pi40:1:0.0214742395,C60pi41:1:0.0154957836,C60pi42:1:0.0101789953,C60pi43:1:0.0227980379,C60pi44:1:0.0123204539,C60pi45:1:0.0066777583,C60pi46:1:0.0004150083,C60pi47:1:0.0344385130,C60pi48:1:0.0113663379,C60pi49:1:0.0127143049,C60pi50:1:0.0124323741,C60pi51:1:0.0262124415,C60pi52:1:0.0064994957,C60pi53:1:0.0103203293,C60pi54:1:0.0142463512,C60pi55:1:0.0215600067,C60pi56:1:0.0199150700,C60pi57:1:0.0038964200,C60pi58:1:0.0113448855,C60pi59:1:0.0128595846,C60pi60:1:0.0117656776}+G4
WARNING: Your input class weight 0.000415008 is very small and may cause numerical issues
Optimizing NNI: done in 7.08309 secs using 663.4% CPU
Model LG+C60+G4 is alias for LG+POISSON+G+FMIX{C60pi1:1:0.0169698865,C60pi2:1:0.0211683374,C60pi3:1:0.0276589079,C60pi4:1:0.0065675964,C60pi5:1:0.0141221416,C60pi6:1:0.0068774834,C60pi7:1:0.0146909701,C60pi8:1:0.0067225777,C60pi9:1:0.0018396660,C60pi10:1:0.0102547197,C60pi11:1:0.0230896163,C60pi12:1:0.0057941033,C60pi13:1:0.0125394534,C60pi14:1:0.0204526478,C60pi15:1:0.0070629602,C60pi16:1:0.0117982741,C60pi17:1:0.0068334668,C60pi18:1:0.0433775839,C60pi19:1:0.0318278731,C60pi20:1:0.0222546108,C60pi21:1:0.0102264969,C60pi22:1:0.0150545891,C60pi23:1:0.0134159878,C60pi24:1:0.0148552065,C60pi25:1:0.0239111516,C60pi26:1:0.0128776278,C60pi27:1:0.0222318842,C60pi28:1:0.0247444742,C60pi29:1:0.0214274810,C60pi30:1:0.0115001882,C60pi31:1:0.0076017389,C60pi32:1:0.0130258568,C60pi33:1:0.0093701965,C60pi34:1:0.0467194264,C60pi35:1:0.0441940314,C60pi36:1:0.0322263154,C60pi37:1:0.0402999891,C60pi38:1:0.0150234227,C60pi39:1:0.0104589903,C60pi40:1:0.0214742395,C60pi41:1:0.0154957836,C60pi42:1:0.0101789953,C60pi43:1:0.0227980379,C60pi44:1:0.0123204539,C60pi45:1:0.0066777583,C60pi46:1:0.0004150083,C60pi47:1:0.0344385130,C60pi48:1:0.0113663379,C60pi49:1:0.0127143049,C60pi50:1:0.0124323741,C60pi51:1:0.0262124415,C60pi52:1:0.0064994957,C60pi53:1:0.0103203293,C60pi54:1:0.0142463512,C60pi55:1:0.0215600067,C60pi56:1:0.0199150700,C60pi57:1:0.0038964200,C60pi58:1:0.0113448855,C60pi59:1:0.0128595846,C60pi60:1:0.0117656776}+G4
WARNING: Your input class weight 0.000415008 is very small and may cause numerical issues
Optimizing NNI: done in 9.83547 secs using 662.5% CPU
Model LG+C60+G4 is alias for LG+POISSON+G+FMIX{C60pi1:1:0.0169698865,C60pi2:1:0.0211683374,C60pi3:1:0.0276589079,C60pi4:1:0.0065675964,C60pi5:1:0.0141221416,C60pi6:1:0.0068774834,C60pi7:1:0.0146909701,C60pi8:1:0.0067225777,C60pi9:1:0.0018396660,C60pi10:1:0.0102547197,C60pi11:1:0.0230896163,C60pi12:1:0.0057941033,C60pi13:1:0.0125394534,C60pi14:1:0.0204526478,C60pi15:1:0.0070629602,C60pi16:1:0.0117982741,C60pi17:1:0.0068334668,C60pi18:1:0.0433775839,C60pi19:1:0.0318278731,C60pi20:1:0.0222546108,C60pi21:1:0.0102264969,C60pi22:1:0.0150545891,C60pi23:1:0.0134159878,C60pi24:1:0.0148552065,C60pi25:1:0.0239111516,C60pi26:1:0.0128776278,C60pi27:1:0.0222318842,C60pi28:1:0.0247444742,C60pi29:1:0.0214274810,C60pi30:1:0.0115001882,C60pi31:1:0.0076017389,C60pi32:1:0.0130258568,C60pi33:1:0.0093701965,C60pi34:1:0.0467194264,C60pi35:1:0.0441940314,C60pi36:1:0.0322263154,C60pi37:1:0.0402999891,C60pi38:1:0.0150234227,C60pi39:1:0.0104589903,C60pi40:1:0.0214742395,C60pi41:1:0.0154957836,C60pi42:1:0.0101789953,C60pi43:1:0.0227980379,C60pi44:1:0.0123204539,C60pi45:1:0.0066777583,C60pi46:1:0.0004150083,C60pi47:1:0.0344385130,C60pi48:1:0.0113663379,C60pi49:1:0.0127143049,C60pi50:1:0.0124323741,C60pi51:1:0.0262124415,C60pi52:1:0.0064994957,C60pi53:1:0.0103203293,C60pi54:1:0.0142463512,C60pi55:1:0.0215600067,C60pi56:1:0.0199150700,C60pi57:1:0.0038964200,C60pi58:1:0.0113448855,C60pi59:1:0.0128595846,C60pi60:1:0.0117656776}+G4
WARNING: Your input class weight 0.000415008 is very small and may cause numerical issues
Optimizing NNI: done in 4.05864 secs using 663.9% CPU
Model LG+C60+G4 is alias for LG+POISSON+G+FMIX{C60pi1:1:0.0169698865,C60pi2:1:0.0211683374,C60pi3:1:0.0276589079,C60pi4:1:0.0065675964,C60pi5:1:0.0141221416,C60pi6:1:0.0068774834,C60pi7:1:0.0146909701,C60pi8:1:0.0067225777,C60pi9:1:0.0018396660,C60pi10:1:0.0102547197,C60pi11:1:0.0230896163,C60pi12:1:0.0057941033,C60pi13:1:0.0125394534,C60pi14:1:0.0204526478,C60pi15:1:0.0070629602,C60pi16:1:0.0117982741,C60pi17:1:0.0068334668,C60pi18:1:0.0433775839,C60pi19:1:0.0318278731,C60pi20:1:0.0222546108,C60pi21:1:0.0102264969,C60pi22:1:0.0150545891,C60pi23:1:0.0134159878,C60pi24:1:0.0148552065,C60pi25:1:0.0239111516,C60pi26:1:0.0128776278,C60pi27:1:0.0222318842,C60pi28:1:0.0247444742,C60pi29:1:0.0214274810,C60pi30:1:0.0115001882,C60pi31:1:0.0076017389,C60pi32:1:0.0130258568,C60pi33:1:0.0093701965,C60pi34:1:0.0467194264,C60pi35:1:0.0441940314,C60pi36:1:0.0322263154,C60pi37:1:0.0402999891,C60pi38:1:0.0150234227,C60pi39:1:0.0104589903,C60pi40:1:0.0214742395,C60pi41:1:0.0154957836,C60pi42:1:0.0101789953,C60pi43:1:0.0227980379,C60pi44:1:0.0123204539,C60pi45:1:0.0066777583,C60pi46:1:0.0004150083,C60pi47:1:0.0344385130,C60pi48:1:0.0113663379,C60pi49:1:0.0127143049,C60pi50:1:0.0124323741,C60pi51:1:0.0262124415,C60pi52:1:0.0064994957,C60pi53:1:0.0103203293,C60pi54:1:0.0142463512,C60pi55:1:0.0215600067,C60pi56:1:0.0199150700,C60pi57:1:0.0038964200,C60pi58:1:0.0113448855,C60pi59:1:0.0128595846,C60pi60:1:0.0117656776}+G4
WARNING: Your input class weight 0.000415008 is very small and may cause numerical issues
Optimizing NNI: done in 6.65526 secs using 660.5% CPU
Model LG+C60+G4 is alias for LG+POISSON+G+FMIX{C60pi1:1:0.0169698865,C60pi2:1:0.0211683374,C60pi3:1:0.0276589079,C60pi4:1:0.0065675964,C60pi5:1:0.0141221416,C60pi6:1:0.0068774834,C60pi7:1:0.0146909701,C60pi8:1:0.0067225777,C60pi9:1:0.0018396660,C60pi10:1:0.0102547197,C60pi11:1:0.0230896163,C60pi12:1:0.0057941033,C60pi13:1:0.0125394534,C60pi14:1:0.0204526478,C60pi15:1:0.0070629602,C60pi16:1:0.0117982741,C60pi17:1:0.0068334668,C60pi18:1:0.0433775839,C60pi19:1:0.0318278731,C60pi20:1:0.0222546108,C60pi21:1:0.0102264969,C60pi22:1:0.0150545891,C60pi23:1:0.0134159878,C60pi24:1:0.0148552065,C60pi25:1:0.0239111516,C60pi26:1:0.0128776278,C60pi27:1:0.0222318842,C60pi28:1:0.0247444742,C60pi29:1:0.0214274810,C60pi30:1:0.0115001882,C60pi31:1:0.0076017389,C60pi32:1:0.0130258568,C60pi33:1:0.0093701965,C60pi34:1:0.0467194264,C60pi35:1:0.0441940314,C60pi36:1:0.0322263154,C60pi37:1:0.0402999891,C60pi38:1:0.0150234227,C60pi39:1:0.0104589903,C60pi40:1:0.0214742395,C60pi41:1:0.0154957836,C60pi42:1:0.0101789953,C60pi43:1:0.0227980379,C60pi44:1:0.0123204539,C60pi45:1:0.0066777583,C60pi46:1:0.0004150083,C60pi47:1:0.0344385130,C60pi48:1:0.0113663379,C60pi49:1:0.0127143049,C60pi50:1:0.0124323741,C60pi51:1:0.0262124415,C60pi52:1:0.0064994957,C60pi53:1:0.0103203293,C60pi54:1:0.0142463512,C60pi55:1:0.0215600067,C60pi56:1:0.0199150700,C60pi57:1:0.0038964200,C60pi58:1:0.0113448855,C60pi59:1:0.0128595846,C60pi60:1:0.0117656776}+G4
WARNING: Your input class weight 0.000415008 is very small and may cause numerical issues
Optimizing NNI: done in 7.38864 secs using 653% CPU
Model LG+C60+G4 is alias for LG+POISSON+G+FMIX{C60pi1:1:0.0169698865,C60pi2:1:0.0211683374,C60pi3:1:0.0276589079,C60pi4:1:0.0065675964,C60pi5:1:0.0141221416,C60pi6:1:0.0068774834,C60pi7:1:0.0146909701,C60pi8:1:0.0067225777,C60pi9:1:0.0018396660,C60pi10:1:0.0102547197,C60pi11:1:0.0230896163,C60pi12:1:0.0057941033,C60pi13:1:0.0125394534,C60pi14:1:0.0204526478,C60pi15:1:0.0070629602,C60pi16:1:0.0117982741,C60pi17:1:0.0068334668,C60pi18:1:0.0433775839,C60pi19:1:0.0318278731,C60pi20:1:0.0222546108,C60pi21:1:0.0102264969,C60pi22:1:0.0150545891,C60pi23:1:0.0134159878,C60pi24:1:0.0148552065,C60pi25:1:0.0239111516,C60pi26:1:0.0128776278,C60pi27:1:0.0222318842,C60pi28:1:0.0247444742,C60pi29:1:0.0214274810,C60pi30:1:0.0115001882,C60pi31:1:0.0076017389,C60pi32:1:0.0130258568,C60pi33:1:0.0093701965,C60pi34:1:0.0467194264,C60pi35:1:0.0441940314,C60pi36:1:0.0322263154,C60pi37:1:0.0402999891,C60pi38:1:0.0150234227,C60pi39:1:0.0104589903,C60pi40:1:0.0214742395,C60pi41:1:0.0154957836,C60pi42:1:0.0101789953,C60pi43:1:0.0227980379,C60pi44:1:0.0123204539,C60pi45:1:0.0066777583,C60pi46:1:0.0004150083,C60pi47:1:0.0344385130,C60pi48:1:0.0113663379,C60pi49:1:0.0127143049,C60pi50:1:0.0124323741,C60pi51:1:0.0262124415,C60pi52:1:0.0064994957,C60pi53:1:0.0103203293,C60pi54:1:0.0142463512,C60pi55:1:0.0215600067,C60pi56:1:0.0199150700,C60pi57:1:0.0038964200,C60pi58:1:0.0113448855,C60pi59:1:0.0128595846,C60pi60:1:0.0117656776}+G4
WARNING: Your input class weight 0.000415008 is very small and may cause numerical issues
Optimizing NNI: done in 7.79071 secs using 646.6% CPU
Model LG+C60+G4 is alias for LG+POISSON+G+FMIX{C60pi1:1:0.0169698865,C60pi2:1:0.0211683374,C60pi3:1:0.0276589079,C60pi4:1:0.0065675964,C60pi5:1:0.0141221416,C60pi6:1:0.0068774834,C60pi7:1:0.0146909701,C60pi8:1:0.0067225777,C60pi9:1:0.0018396660,C60pi10:1:0.0102547197,C60pi11:1:0.0230896163,C60pi12:1:0.0057941033,C60pi13:1:0.0125394534,C60pi14:1:0.0204526478,C60pi15:1:0.0070629602,C60pi16:1:0.0117982741,C60pi17:1:0.0068334668,C60pi18:1:0.0433775839,C60pi19:1:0.0318278731,C60pi20:1:0.0222546108,C60pi21:1:0.0102264969,C60pi22:1:0.0150545891,C60pi23:1:0.0134159878,C60pi24:1:0.0148552065,C60pi25:1:0.0239111516,C60pi26:1:0.0128776278,C60pi27:1:0.0222318842,C60pi28:1:0.0247444742,C60pi29:1:0.0214274810,C60pi30:1:0.0115001882,C60pi31:1:0.0076017389,C60pi32:1:0.0130258568,C60pi33:1:0.0093701965,C60pi34:1:0.0467194264,C60pi35:1:0.0441940314,C60pi36:1:0.0322263154,C60pi37:1:0.0402999891,C60pi38:1:0.0150234227,C60pi39:1:0.0104589903,C60pi40:1:0.0214742395,C60pi41:1:0.0154957836,C60pi42:1:0.0101789953,C60pi43:1:0.0227980379,C60pi44:1:0.0123204539,C60pi45:1:0.0066777583,C60pi46:1:0.0004150083,C60pi47:1:0.0344385130,C60pi48:1:0.0113663379,C60pi49:1:0.0127143049,C60pi50:1:0.0124323741,C60pi51:1:0.0262124415,C60pi52:1:0.0064994957,C60pi53:1:0.0103203293,C60pi54:1:0.0142463512,C60pi55:1:0.0215600067,C60pi56:1:0.0199150700,C60pi57:1:0.0038964200,C60pi58:1:0.0113448855,C60pi59:1:0.0128595846,C60pi60:1:0.0117656776}+G4
WARNING: Your input class weight 0.000415008 is very small and may cause numerical issues
Optimizing NNI: done in 3.66016 secs using 664.4% CPU
Model LG+C60+G4 is alias for LG+POISSON+G+FMIX{C60pi1:1:0.0169698865,C60pi2:1:0.0211683374,C60pi3:1:0.0276589079,C60pi4:1:0.0065675964,C60pi5:1:0.0141221416,C60pi6:1:0.0068774834,C60pi7:1:0.0146909701,C60pi8:1:0.0067225777,C60pi9:1:0.0018396660,C60pi10:1:0.0102547197,C60pi11:1:0.0230896163,C60pi12:1:0.0057941033,C60pi13:1:0.0125394534,C60pi14:1:0.0204526478,C60pi15:1:0.0070629602,C60pi16:1:0.0117982741,C60pi17:1:0.0068334668,C60pi18:1:0.0433775839,C60pi19:1:0.0318278731,C60pi20:1:0.0222546108,C60pi21:1:0.0102264969,C60pi22:1:0.0150545891,C60pi23:1:0.0134159878,C60pi24:1:0.0148552065,C60pi25:1:0.0239111516,C60pi26:1:0.0128776278,C60pi27:1:0.0222318842,C60pi28:1:0.0247444742,C60pi29:1:0.0214274810,C60pi30:1:0.0115001882,C60pi31:1:0.0076017389,C60pi32:1:0.0130258568,C60pi33:1:0.0093701965,C60pi34:1:0.0467194264,C60pi35:1:0.0441940314,C60pi36:1:0.0322263154,C60pi37:1:0.0402999891,C60pi38:1:0.0150234227,C60pi39:1:0.0104589903,C60pi40:1:0.0214742395,C60pi41:1:0.0154957836,C60pi42:1:0.0101789953,C60pi43:1:0.0227980379,C60pi44:1:0.0123204539,C60pi45:1:0.0066777583,C60pi46:1:0.0004150083,C60pi47:1:0.0344385130,C60pi48:1:0.0113663379,C60pi49:1:0.0127143049,C60pi50:1:0.0124323741,C60pi51:1:0.0262124415,C60pi52:1:0.0064994957,C60pi53:1:0.0103203293,C60pi54:1:0.0142463512,C60pi55:1:0.0215600067,C60pi56:1:0.0199150700,C60pi57:1:0.0038964200,C60pi58:1:0.0113448855,C60pi59:1:0.0128595846,C60pi60:1:0.0117656776}+G4
WARNING: Your input class weight 0.000415008 is very small and may cause numerical issues
Optimizing NNI: done in 6.60898 secs using 656% CPU
Model LG+C60+G4 is alias for LG+POISSON+G+FMIX{C60pi1:1:0.0169698865,C60pi2:1:0.0211683374,C60pi3:1:0.0276589079,C60pi4:1:0.0065675964,C60pi5:1:0.0141221416,C60pi6:1:0.0068774834,C60pi7:1:0.0146909701,C60pi8:1:0.0067225777,C60pi9:1:0.0018396660,C60pi10:1:0.0102547197,C60pi11:1:0.0230896163,C60pi12:1:0.0057941033,C60pi13:1:0.0125394534,C60pi14:1:0.0204526478,C60pi15:1:0.0070629602,C60pi16:1:0.0117982741,C60pi17:1:0.0068334668,C60pi18:1:0.0433775839,C60pi19:1:0.0318278731,C60pi20:1:0.0222546108,C60pi21:1:0.0102264969,C60pi22:1:0.0150545891,C60pi23:1:0.0134159878,C60pi24:1:0.0148552065,C60pi25:1:0.0239111516,C60pi26:1:0.0128776278,C60pi27:1:0.0222318842,C60pi28:1:0.0247444742,C60pi29:1:0.0214274810,C60pi30:1:0.0115001882,C60pi31:1:0.0076017389,C60pi32:1:0.0130258568,C60pi33:1:0.0093701965,C60pi34:1:0.0467194264,C60pi35:1:0.0441940314,C60pi36:1:0.0322263154,C60pi37:1:0.0402999891,C60pi38:1:0.0150234227,C60pi39:1:0.0104589903,C60pi40:1:0.0214742395,C60pi41:1:0.0154957836,C60pi42:1:0.0101789953,C60pi43:1:0.0227980379,C60pi44:1:0.0123204539,C60pi45:1:0.0066777583,C60pi46:1:0.0004150083,C60pi47:1:0.0344385130,C60pi48:1:0.0113663379,C60pi49:1:0.0127143049,C60pi50:1:0.0124323741,C60pi51:1:0.0262124415,C60pi52:1:0.0064994957,C60pi53:1:0.0103203293,C60pi54:1:0.0142463512,C60pi55:1:0.0215600067,C60pi56:1:0.0199150700,C60pi57:1:0.0038964200,C60pi58:1:0.0113448855,C60pi59:1:0.0128595846,C60pi60:1:0.0117656776}+G4
WARNING: Your input class weight 0.000415008 is very small and may cause numerical issues
Optimizing NNI: done in 6.55727 secs using 658.6% CPU
Model LG+C60+G4 is alias for LG+POISSON+G+FMIX{C60pi1:1:0.0169698865,C60pi2:1:0.0211683374,C60pi3:1:0.0276589079,C60pi4:1:0.0065675964,C60pi5:1:0.0141221416,C60pi6:1:0.0068774834,C60pi7:1:0.0146909701,C60pi8:1:0.0067225777,C60pi9:1:0.0018396660,C60pi10:1:0.0102547197,C60pi11:1:0.0230896163,C60pi12:1:0.0057941033,C60pi13:1:0.0125394534,C60pi14:1:0.0204526478,C60pi15:1:0.0070629602,C60pi16:1:0.0117982741,C60pi17:1:0.0068334668,C60pi18:1:0.0433775839,C60pi19:1:0.0318278731,C60pi20:1:0.0222546108,C60pi21:1:0.0102264969,C60pi22:1:0.0150545891,C60pi23:1:0.0134159878,C60pi24:1:0.0148552065,C60pi25:1:0.0239111516,C60pi26:1:0.0128776278,C60pi27:1:0.0222318842,C60pi28:1:0.0247444742,C60pi29:1:0.0214274810,C60pi30:1:0.0115001882,C60pi31:1:0.0076017389,C60pi32:1:0.0130258568,C60pi33:1:0.0093701965,C60pi34:1:0.0467194264,C60pi35:1:0.0441940314,C60pi36:1:0.0322263154,C60pi37:1:0.0402999891,C60pi38:1:0.0150234227,C60pi39:1:0.0104589903,C60pi40:1:0.0214742395,C60pi41:1:0.0154957836,C60pi42:1:0.0101789953,C60pi43:1:0.0227980379,C60pi44:1:0.0123204539,C60pi45:1:0.0066777583,C60pi46:1:0.0004150083,C60pi47:1:0.0344385130,C60pi48:1:0.0113663379,C60pi49:1:0.0127143049,C60pi50:1:0.0124323741,C60pi51:1:0.0262124415,C60pi52:1:0.0064994957,C60pi53:1:0.0103203293,C60pi54:1:0.0142463512,C60pi55:1:0.0215600067,C60pi56:1:0.0199150700,C60pi57:1:0.0038964200,C60pi58:1:0.0113448855,C60pi59:1:0.0128595846,C60pi60:1:0.0117656776}+G4
WARNING: Your input class weight 0.000415008 is very small and may cause numerical issues
Optimizing NNI: done in 3.838 secs using 647.4% CPU
Model LG+C60+G4 is alias for LG+POISSON+G+FMIX{C60pi1:1:0.0169698865,C60pi2:1:0.0211683374,C60pi3:1:0.0276589079,C60pi4:1:0.0065675964,C60pi5:1:0.0141221416,C60pi6:1:0.0068774834,C60pi7:1:0.0146909701,C60pi8:1:0.0067225777,C60pi9:1:0.0018396660,C60pi10:1:0.0102547197,C60pi11:1:0.0230896163,C60pi12:1:0.0057941033,C60pi13:1:0.0125394534,C60pi14:1:0.0204526478,C60pi15:1:0.0070629602,C60pi16:1:0.0117982741,C60pi17:1:0.0068334668,C60pi18:1:0.0433775839,C60pi19:1:0.0318278731,C60pi20:1:0.0222546108,C60pi21:1:0.0102264969,C60pi22:1:0.0150545891,C60pi23:1:0.0134159878,C60pi24:1:0.0148552065,C60pi25:1:0.0239111516,C60pi26:1:0.0128776278,C60pi27:1:0.0222318842,C60pi28:1:0.0247444742,C60pi29:1:0.0214274810,C60pi30:1:0.0115001882,C60pi31:1:0.0076017389,C60pi32:1:0.0130258568,C60pi33:1:0.0093701965,C60pi34:1:0.0467194264,C60pi35:1:0.0441940314,C60pi36:1:0.0322263154,C60pi37:1:0.0402999891,C60pi38:1:0.0150234227,C60pi39:1:0.0104589903,C60pi40:1:0.0214742395,C60pi41:1:0.0154957836,C60pi42:1:0.0101789953,C60pi43:1:0.0227980379,C60pi44:1:0.0123204539,C60pi45:1:0.0066777583,C60pi46:1:0.0004150083,C60pi47:1:0.0344385130,C60pi48:1:0.0113663379,C60pi49:1:0.0127143049,C60pi50:1:0.0124323741,C60pi51:1:0.0262124415,C60pi52:1:0.0064994957,C60pi53:1:0.0103203293,C60pi54:1:0.0142463512,C60pi55:1:0.0215600067,C60pi56:1:0.0199150700,C60pi57:1:0.0038964200,C60pi58:1:0.0113448855,C60pi59:1:0.0128595846,C60pi60:1:0.0117656776}+G4
WARNING: Your input class weight 0.000415008 is very small and may cause numerical issues
Optimizing NNI: done in 3.70756 secs using 662.5% CPU
Model LG+C60+G4 is alias for LG+POISSON+G+FMIX{C60pi1:1:0.0169698865,C60pi2:1:0.0211683374,C60pi3:1:0.0276589079,C60pi4:1:0.0065675964,C60pi5:1:0.0141221416,C60pi6:1:0.0068774834,C60pi7:1:0.0146909701,C60pi8:1:0.0067225777,C60pi9:1:0.0018396660,C60pi10:1:0.0102547197,C60pi11:1:0.0230896163,C60pi12:1:0.0057941033,C60pi13:1:0.0125394534,C60pi14:1:0.0204526478,C60pi15:1:0.0070629602,C60pi16:1:0.0117982741,C60pi17:1:0.0068334668,C60pi18:1:0.0433775839,C60pi19:1:0.0318278731,C60pi20:1:0.0222546108,C60pi21:1:0.0102264969,C60pi22:1:0.0150545891,C60pi23:1:0.0134159878,C60pi24:1:0.0148552065,C60pi25:1:0.0239111516,C60pi26:1:0.0128776278,C60pi27:1:0.0222318842,C60pi28:1:0.0247444742,C60pi29:1:0.0214274810,C60pi30:1:0.0115001882,C60pi31:1:0.0076017389,C60pi32:1:0.0130258568,C60pi33:1:0.0093701965,C60pi34:1:0.0467194264,C60pi35:1:0.0441940314,C60pi36:1:0.0322263154,C60pi37:1:0.0402999891,C60pi38:1:0.0150234227,C60pi39:1:0.0104589903,C60pi40:1:0.0214742395,C60pi41:1:0.0154957836,C60pi42:1:0.0101789953,C60pi43:1:0.0227980379,C60pi44:1:0.0123204539,C60pi45:1:0.0066777583,C60pi46:1:0.0004150083,C60pi47:1:0.0344385130,C60pi48:1:0.0113663379,C60pi49:1:0.0127143049,C60pi50:1:0.0124323741,C60pi51:1:0.0262124415,C60pi52:1:0.0064994957,C60pi53:1:0.0103203293,C60pi54:1:0.0142463512,C60pi55:1:0.0215600067,C60pi56:1:0.0199150700,C60pi57:1:0.0038964200,C60pi58:1:0.0113448855,C60pi59:1:0.0128595846,C60pi60:1:0.0117656776}+G4
WARNING: Your input class weight 0.000415008 is very small and may cause numerical issues
Optimizing NNI: done in 5.79321 secs using 658.4% CPU
Model LG+C60+G4 is alias for LG+POISSON+G+FMIX{C60pi1:1:0.0169698865,C60pi2:1:0.0211683374,C60pi3:1:0.0276589079,C60pi4:1:0.0065675964,C60pi5:1:0.0141221416,C60pi6:1:0.0068774834,C60pi7:1:0.0146909701,C60pi8:1:0.0067225777,C60pi9:1:0.0018396660,C60pi10:1:0.0102547197,C60pi11:1:0.0230896163,C60pi12:1:0.0057941033,C60pi13:1:0.0125394534,C60pi14:1:0.0204526478,C60pi15:1:0.0070629602,C60pi16:1:0.0117982741,C60pi17:1:0.0068334668,C60pi18:1:0.0433775839,C60pi19:1:0.0318278731,C60pi20:1:0.0222546108,C60pi21:1:0.0102264969,C60pi22:1:0.0150545891,C60pi23:1:0.0134159878,C60pi24:1:0.0148552065,C60pi25:1:0.0239111516,C60pi26:1:0.0128776278,C60pi27:1:0.0222318842,C60pi28:1:0.0247444742,C60pi29:1:0.0214274810,C60pi30:1:0.0115001882,C60pi31:1:0.0076017389,C60pi32:1:0.0130258568,C60pi33:1:0.0093701965,C60pi34:1:0.0467194264,C60pi35:1:0.0441940314,C60pi36:1:0.0322263154,C60pi37:1:0.0402999891,C60pi38:1:0.0150234227,C60pi39:1:0.0104589903,C60pi40:1:0.0214742395,C60pi41:1:0.0154957836,C60pi42:1:0.0101789953,C60pi43:1:0.0227980379,C60pi44:1:0.0123204539,C60pi45:1:0.0066777583,C60pi46:1:0.0004150083,C60pi47:1:0.0344385130,C60pi48:1:0.0113663379,C60pi49:1:0.0127143049,C60pi50:1:0.0124323741,C60pi51:1:0.0262124415,C60pi52:1:0.0064994957,C60pi53:1:0.0103203293,C60pi54:1:0.0142463512,C60pi55:1:0.0215600067,C60pi56:1:0.0199150700,C60pi57:1:0.0038964200,C60pi58:1:0.0113448855,C60pi59:1:0.0128595846,C60pi60:1:0.0117656776}+G4
WARNING: Your input class weight 0.000415008 is very small and may cause numerical issues
Optimizing NNI: done in 5.83255 secs using 658.6% CPU
Model LG+C60+G4 is alias for LG+POISSON+G+FMIX{C60pi1:1:0.0169698865,C60pi2:1:0.0211683374,C60pi3:1:0.0276589079,C60pi4:1:0.0065675964,C60pi5:1:0.0141221416,C60pi6:1:0.0068774834,C60pi7:1:0.0146909701,C60pi8:1:0.0067225777,C60pi9:1:0.0018396660,C60pi10:1:0.0102547197,C60pi11:1:0.0230896163,C60pi12:1:0.0057941033,C60pi13:1:0.0125394534,C60pi14:1:0.0204526478,C60pi15:1:0.0070629602,C60pi16:1:0.0117982741,C60pi17:1:0.0068334668,C60pi18:1:0.0433775839,C60pi19:1:0.0318278731,C60pi20:1:0.0222546108,C60pi21:1:0.0102264969,C60pi22:1:0.0150545891,C60pi23:1:0.0134159878,C60pi24:1:0.0148552065,C60pi25:1:0.0239111516,C60pi26:1:0.0128776278,C60pi27:1:0.0222318842,C60pi28:1:0.0247444742,C60pi29:1:0.0214274810,C60pi30:1:0.0115001882,C60pi31:1:0.0076017389,C60pi32:1:0.0130258568,C60pi33:1:0.0093701965,C60pi34:1:0.0467194264,C60pi35:1:0.0441940314,C60pi36:1:0.0322263154,C60pi37:1:0.0402999891,C60pi38:1:0.0150234227,C60pi39:1:0.0104589903,C60pi40:1:0.0214742395,C60pi41:1:0.0154957836,C60pi42:1:0.0101789953,C60pi43:1:0.0227980379,C60pi44:1:0.0123204539,C60pi45:1:0.0066777583,C60pi46:1:0.0004150083,C60pi47:1:0.0344385130,C60pi48:1:0.0113663379,C60pi49:1:0.0127143049,C60pi50:1:0.0124323741,C60pi51:1:0.0262124415,C60pi52:1:0.0064994957,C60pi53:1:0.0103203293,C60pi54:1:0.0142463512,C60pi55:1:0.0215600067,C60pi56:1:0.0199150700,C60pi57:1:0.0038964200,C60pi58:1:0.0113448855,C60pi59:1:0.0128595846,C60pi60:1:0.0117656776}+G4
WARNING: Your input class weight 0.000415008 is very small and may cause numerical issues
Optimizing NNI: done in 5.94451 secs using 645.6% CPU
Model LG+C60+G4 is alias for LG+POISSON+G+FMIX{C60pi1:1:0.0169698865,C60pi2:1:0.0211683374,C60pi3:1:0.0276589079,C60pi4:1:0.0065675964,C60pi5:1:0.0141221416,C60pi6:1:0.0068774834,C60pi7:1:0.0146909701,C60pi8:1:0.0067225777,C60pi9:1:0.0018396660,C60pi10:1:0.0102547197,C60pi11:1:0.0230896163,C60pi12:1:0.0057941033,C60pi13:1:0.0125394534,C60pi14:1:0.0204526478,C60pi15:1:0.0070629602,C60pi16:1:0.0117982741,C60pi17:1:0.0068334668,C60pi18:1:0.0433775839,C60pi19:1:0.0318278731,C60pi20:1:0.0222546108,C60pi21:1:0.0102264969,C60pi22:1:0.0150545891,C60pi23:1:0.0134159878,C60pi24:1:0.0148552065,C60pi25:1:0.0239111516,C60pi26:1:0.0128776278,C60pi27:1:0.0222318842,C60pi28:1:0.0247444742,C60pi29:1:0.0214274810,C60pi30:1:0.0115001882,C60pi31:1:0.0076017389,C60pi32:1:0.0130258568,C60pi33:1:0.0093701965,C60pi34:1:0.0467194264,C60pi35:1:0.0441940314,C60pi36:1:0.0322263154,C60pi37:1:0.0402999891,C60pi38:1:0.0150234227,C60pi39:1:0.0104589903,C60pi40:1:0.0214742395,C60pi41:1:0.0154957836,C60pi42:1:0.0101789953,C60pi43:1:0.0227980379,C60pi44:1:0.0123204539,C60pi45:1:0.0066777583,C60pi46:1:0.0004150083,C60pi47:1:0.0344385130,C60pi48:1:0.0113663379,C60pi49:1:0.0127143049,C60pi50:1:0.0124323741,C60pi51:1:0.0262124415,C60pi52:1:0.0064994957,C60pi53:1:0.0103203293,C60pi54:1:0.0142463512,C60pi55:1:0.0215600067,C60pi56:1:0.0199150700,C60pi57:1:0.0038964200,C60pi58:1:0.0113448855,C60pi59:1:0.0128595846,C60pi60:1:0.0117656776}+G4
WARNING: Your input class weight 0.000415008 is very small and may cause numerical issues
Optimizing NNI: done in 3.28322 secs using 646.7% CPU
Model LG+C60+G4 is alias for LG+POISSON+G+FMIX{C60pi1:1:0.0169698865,C60pi2:1:0.0211683374,C60pi3:1:0.0276589079,C60pi4:1:0.0065675964,C60pi5:1:0.0141221416,C60pi6:1:0.0068774834,C60pi7:1:0.0146909701,C60pi8:1:0.0067225777,C60pi9:1:0.0018396660,C60pi10:1:0.0102547197,C60pi11:1:0.0230896163,C60pi12:1:0.0057941033,C60pi13:1:0.0125394534,C60pi14:1:0.0204526478,C60pi15:1:0.0070629602,C60pi16:1:0.0117982741,C60pi17:1:0.0068334668,C60pi18:1:0.0433775839,C60pi19:1:0.0318278731,C60pi20:1:0.0222546108,C60pi21:1:0.0102264969,C60pi22:1:0.0150545891,C60pi23:1:0.0134159878,C60pi24:1:0.0148552065,C60pi25:1:0.0239111516,C60pi26:1:0.0128776278,C60pi27:1:0.0222318842,C60pi28:1:0.0247444742,C60pi29:1:0.0214274810,C60pi30:1:0.0115001882,C60pi31:1:0.0076017389,C60pi32:1:0.0130258568,C60pi33:1:0.0093701965,C60pi34:1:0.0467194264,C60pi35:1:0.0441940314,C60pi36:1:0.0322263154,C60pi37:1:0.0402999891,C60pi38:1:0.0150234227,C60pi39:1:0.0104589903,C60pi40:1:0.0214742395,C60pi41:1:0.0154957836,C60pi42:1:0.0101789953,C60pi43:1:0.0227980379,C60pi44:1:0.0123204539,C60pi45:1:0.0066777583,C60pi46:1:0.0004150083,C60pi47:1:0.0344385130,C60pi48:1:0.0113663379,C60pi49:1:0.0127143049,C60pi50:1:0.0124323741,C60pi51:1:0.0262124415,C60pi52:1:0.0064994957,C60pi53:1:0.0103203293,C60pi54:1:0.0142463512,C60pi55:1:0.0215600067,C60pi56:1:0.0199150700,C60pi57:1:0.0038964200,C60pi58:1:0.0113448855,C60pi59:1:0.0128595846,C60pi60:1:0.0117656776}+G4
WARNING: Your input class weight 0.000415008 is very small and may cause numerical issues
Optimizing NNI: done in 6.92889 secs using 651.4% CPU
Model LG+C60+G4 is alias for LG+POISSON+G+FMIX{C60pi1:1:0.0169698865,C60pi2:1:0.0211683374,C60pi3:1:0.0276589079,C60pi4:1:0.0065675964,C60pi5:1:0.0141221416,C60pi6:1:0.0068774834,C60pi7:1:0.0146909701,C60pi8:1:0.0067225777,C60pi9:1:0.0018396660,C60pi10:1:0.0102547197,C60pi11:1:0.0230896163,C60pi12:1:0.0057941033,C60pi13:1:0.0125394534,C60pi14:1:0.0204526478,C60pi15:1:0.0070629602,C60pi16:1:0.0117982741,C60pi17:1:0.0068334668,C60pi18:1:0.0433775839,C60pi19:1:0.0318278731,C60pi20:1:0.0222546108,C60pi21:1:0.0102264969,C60pi22:1:0.0150545891,C60pi23:1:0.0134159878,C60pi24:1:0.0148552065,C60pi25:1:0.0239111516,C60pi26:1:0.0128776278,C60pi27:1:0.0222318842,C60pi28:1:0.0247444742,C60pi29:1:0.0214274810,C60pi30:1:0.0115001882,C60pi31:1:0.0076017389,C60pi32:1:0.0130258568,C60pi33:1:0.0093701965,C60pi34:1:0.0467194264,C60pi35:1:0.0441940314,C60pi36:1:0.0322263154,C60pi37:1:0.0402999891,C60pi38:1:0.0150234227,C60pi39:1:0.0104589903,C60pi40:1:0.0214742395,C60pi41:1:0.0154957836,C60pi42:1:0.0101789953,C60pi43:1:0.0227980379,C60pi44:1:0.0123204539,C60pi45:1:0.0066777583,C60pi46:1:0.0004150083,C60pi47:1:0.0344385130,C60pi48:1:0.0113663379,C60pi49:1:0.0127143049,C60pi50:1:0.0124323741,C60pi51:1:0.0262124415,C60pi52:1:0.0064994957,C60pi53:1:0.0103203293,C60pi54:1:0.0142463512,C60pi55:1:0.0215600067,C60pi56:1:0.0199150700,C60pi57:1:0.0038964200,C60pi58:1:0.0113448855,C60pi59:1:0.0128595846,C60pi60:1:0.0117656776}+G4
WARNING: Your input class weight 0.000415008 is very small and may cause numerical issues
Optimizing NNI: done in 2.85308 secs using 665.6% CPU
Model LG+C60+G4 is alias for LG+POISSON+G+FMIX{C60pi1:1:0.0169698865,C60pi2:1:0.0211683374,C60pi3:1:0.0276589079,C60pi4:1:0.0065675964,C60pi5:1:0.0141221416,C60pi6:1:0.0068774834,C60pi7:1:0.0146909701,C60pi8:1:0.0067225777,C60pi9:1:0.0018396660,C60pi10:1:0.0102547197,C60pi11:1:0.0230896163,C60pi12:1:0.0057941033,C60pi13:1:0.0125394534,C60pi14:1:0.0204526478,C60pi15:1:0.0070629602,C60pi16:1:0.0117982741,C60pi17:1:0.0068334668,C60pi18:1:0.0433775839,C60pi19:1:0.0318278731,C60pi20:1:0.0222546108,C60pi21:1:0.0102264969,C60pi22:1:0.0150545891,C60pi23:1:0.0134159878,C60pi24:1:0.0148552065,C60pi25:1:0.0239111516,C60pi26:1:0.0128776278,C60pi27:1:0.0222318842,C60pi28:1:0.0247444742,C60pi29:1:0.0214274810,C60pi30:1:0.0115001882,C60pi31:1:0.0076017389,C60pi32:1:0.0130258568,C60pi33:1:0.0093701965,C60pi34:1:0.0467194264,C60pi35:1:0.0441940314,C60pi36:1:0.0322263154,C60pi37:1:0.0402999891,C60pi38:1:0.0150234227,C60pi39:1:0.0104589903,C60pi40:1:0.0214742395,C60pi41:1:0.0154957836,C60pi42:1:0.0101789953,C60pi43:1:0.0227980379,C60pi44:1:0.0123204539,C60pi45:1:0.0066777583,C60pi46:1:0.0004150083,C60pi47:1:0.0344385130,C60pi48:1:0.0113663379,C60pi49:1:0.0127143049,C60pi50:1:0.0124323741,C60pi51:1:0.0262124415,C60pi52:1:0.0064994957,C60pi53:1:0.0103203293,C60pi54:1:0.0142463512,C60pi55:1:0.0215600067,C60pi56:1:0.0199150700,C60pi57:1:0.0038964200,C60pi58:1:0.0113448855,C60pi59:1:0.0128595846,C60pi60:1:0.0117656776}+G4
WARNING: Your input class weight 0.000415008 is very small and may cause numerical issues
Optimizing NNI: done in 10.6216 secs using 641.8% CPU
Model LG+C60+G4 is alias for LG+POISSON+G+FMIX{C60pi1:1:0.0169698865,C60pi2:1:0.0211683374,C60pi3:1:0.0276589079,C60pi4:1:0.0065675964,C60pi5:1:0.0141221416,C60pi6:1:0.0068774834,C60pi7:1:0.0146909701,C60pi8:1:0.0067225777,C60pi9:1:0.0018396660,C60pi10:1:0.0102547197,C60pi11:1:0.0230896163,C60pi12:1:0.0057941033,C60pi13:1:0.0125394534,C60pi14:1:0.0204526478,C60pi15:1:0.0070629602,C60pi16:1:0.0117982741,C60pi17:1:0.0068334668,C60pi18:1:0.0433775839,C60pi19:1:0.0318278731,C60pi20:1:0.0222546108,C60pi21:1:0.0102264969,C60pi22:1:0.0150545891,C60pi23:1:0.0134159878,C60pi24:1:0.0148552065,C60pi25:1:0.0239111516,C60pi26:1:0.0128776278,C60pi27:1:0.0222318842,C60pi28:1:0.0247444742,C60pi29:1:0.0214274810,C60pi30:1:0.0115001882,C60pi31:1:0.0076017389,C60pi32:1:0.0130258568,C60pi33:1:0.0093701965,C60pi34:1:0.0467194264,C60pi35:1:0.0441940314,C60pi36:1:0.0322263154,C60pi37:1:0.0402999891,C60pi38:1:0.0150234227,C60pi39:1:0.0104589903,C60pi40:1:0.0214742395,C60pi41:1:0.0154957836,C60pi42:1:0.0101789953,C60pi43:1:0.0227980379,C60pi44:1:0.0123204539,C60pi45:1:0.0066777583,C60pi46:1:0.0004150083,C60pi47:1:0.0344385130,C60pi48:1:0.0113663379,C60pi49:1:0.0127143049,C60pi50:1:0.0124323741,C60pi51:1:0.0262124415,C60pi52:1:0.0064994957,C60pi53:1:0.0103203293,C60pi54:1:0.0142463512,C60pi55:1:0.0215600067,C60pi56:1:0.0199150700,C60pi57:1:0.0038964200,C60pi58:1:0.0113448855,C60pi59:1:0.0128595846,C60pi60:1:0.0117656776}+G4
WARNING: Your input class weight 0.000415008 is very small and may cause numerical issues
Optimizing NNI: done in 6.65813 secs using 647.5% CPU
Model LG+C60+G4 is alias for LG+POISSON+G+FMIX{C60pi1:1:0.0169698865,C60pi2:1:0.0211683374,C60pi3:1:0.0276589079,C60pi4:1:0.0065675964,C60pi5:1:0.0141221416,C60pi6:1:0.0068774834,C60pi7:1:0.0146909701,C60pi8:1:0.0067225777,C60pi9:1:0.0018396660,C60pi10:1:0.0102547197,C60pi11:1:0.0230896163,C60pi12:1:0.0057941033,C60pi13:1:0.0125394534,C60pi14:1:0.0204526478,C60pi15:1:0.0070629602,C60pi16:1:0.0117982741,C60pi17:1:0.0068334668,C60pi18:1:0.0433775839,C60pi19:1:0.0318278731,C60pi20:1:0.0222546108,C60pi21:1:0.0102264969,C60pi22:1:0.0150545891,C60pi23:1:0.0134159878,C60pi24:1:0.0148552065,C60pi25:1:0.0239111516,C60pi26:1:0.0128776278,C60pi27:1:0.0222318842,C60pi28:1:0.0247444742,C60pi29:1:0.0214274810,C60pi30:1:0.0115001882,C60pi31:1:0.0076017389,C60pi32:1:0.0130258568,C60pi33:1:0.0093701965,C60pi34:1:0.0467194264,C60pi35:1:0.0441940314,C60pi36:1:0.0322263154,C60pi37:1:0.0402999891,C60pi38:1:0.0150234227,C60pi39:1:0.0104589903,C60pi40:1:0.0214742395,C60pi41:1:0.0154957836,C60pi42:1:0.0101789953,C60pi43:1:0.0227980379,C60pi44:1:0.0123204539,C60pi45:1:0.0066777583,C60pi46:1:0.0004150083,C60pi47:1:0.0344385130,C60pi48:1:0.0113663379,C60pi49:1:0.0127143049,C60pi50:1:0.0124323741,C60pi51:1:0.0262124415,C60pi52:1:0.0064994957,C60pi53:1:0.0103203293,C60pi54:1:0.0142463512,C60pi55:1:0.0215600067,C60pi56:1:0.0199150700,C60pi57:1:0.0038964200,C60pi58:1:0.0113448855,C60pi59:1:0.0128595846,C60pi60:1:0.0117656776}+G4
WARNING: Your input class weight 0.000415008 is very small and may cause numerical issues
Optimizing NNI: done in 5.66268 secs using 648.4% CPU
Model LG+C60+G4 is alias for LG+POISSON+G+FMIX{C60pi1:1:0.0169698865,C60pi2:1:0.0211683374,C60pi3:1:0.0276589079,C60pi4:1:0.0065675964,C60pi5:1:0.0141221416,C60pi6:1:0.0068774834,C60pi7:1:0.0146909701,C60pi8:1:0.0067225777,C60pi9:1:0.0018396660,C60pi10:1:0.0102547197,C60pi11:1:0.0230896163,C60pi12:1:0.0057941033,C60pi13:1:0.0125394534,C60pi14:1:0.0204526478,C60pi15:1:0.0070629602,C60pi16:1:0.0117982741,C60pi17:1:0.0068334668,C60pi18:1:0.0433775839,C60pi19:1:0.0318278731,C60pi20:1:0.0222546108,C60pi21:1:0.0102264969,C60pi22:1:0.0150545891,C60pi23:1:0.0134159878,C60pi24:1:0.0148552065,C60pi25:1:0.0239111516,C60pi26:1:0.0128776278,C60pi27:1:0.0222318842,C60pi28:1:0.0247444742,C60pi29:1:0.0214274810,C60pi30:1:0.0115001882,C60pi31:1:0.0076017389,C60pi32:1:0.0130258568,C60pi33:1:0.0093701965,C60pi34:1:0.0467194264,C60pi35:1:0.0441940314,C60pi36:1:0.0322263154,C60pi37:1:0.0402999891,C60pi38:1:0.0150234227,C60pi39:1:0.0104589903,C60pi40:1:0.0214742395,C60pi41:1:0.0154957836,C60pi42:1:0.0101789953,C60pi43:1:0.0227980379,C60pi44:1:0.0123204539,C60pi45:1:0.0066777583,C60pi46:1:0.0004150083,C60pi47:1:0.0344385130,C60pi48:1:0.0113663379,C60pi49:1:0.0127143049,C60pi50:1:0.0124323741,C60pi51:1:0.0262124415,C60pi52:1:0.0064994957,C60pi53:1:0.0103203293,C60pi54:1:0.0142463512,C60pi55:1:0.0215600067,C60pi56:1:0.0199150700,C60pi57:1:0.0038964200,C60pi58:1:0.0113448855,C60pi59:1:0.0128595846,C60pi60:1:0.0117656776}+G4
WARNING: Your input class weight 0.000415008 is very small and may cause numerical issues
Optimizing NNI: done in 8.36549 secs using 643.9% CPU
Model LG+C60+G4 is alias for LG+POISSON+G+FMIX{C60pi1:1:0.0169698865,C60pi2:1:0.0211683374,C60pi3:1:0.0276589079,C60pi4:1:0.0065675964,C60pi5:1:0.0141221416,C60pi6:1:0.0068774834,C60pi7:1:0.0146909701,C60pi8:1:0.0067225777,C60pi9:1:0.0018396660,C60pi10:1:0.0102547197,C60pi11:1:0.0230896163,C60pi12:1:0.0057941033,C60pi13:1:0.0125394534,C60pi14:1:0.0204526478,C60pi15:1:0.0070629602,C60pi16:1:0.0117982741,C60pi17:1:0.0068334668,C60pi18:1:0.0433775839,C60pi19:1:0.0318278731,C60pi20:1:0.0222546108,C60pi21:1:0.0102264969,C60pi22:1:0.0150545891,C60pi23:1:0.0134159878,C60pi24:1:0.0148552065,C60pi25:1:0.0239111516,C60pi26:1:0.0128776278,C60pi27:1:0.0222318842,C60pi28:1:0.0247444742,C60pi29:1:0.0214274810,C60pi30:1:0.0115001882,C60pi31:1:0.0076017389,C60pi32:1:0.0130258568,C60pi33:1:0.0093701965,C60pi34:1:0.0467194264,C60pi35:1:0.0441940314,C60pi36:1:0.0322263154,C60pi37:1:0.0402999891,C60pi38:1:0.0150234227,C60pi39:1:0.0104589903,C60pi40:1:0.0214742395,C60pi41:1:0.0154957836,C60pi42:1:0.0101789953,C60pi43:1:0.0227980379,C60pi44:1:0.0123204539,C60pi45:1:0.0066777583,C60pi46:1:0.0004150083,C60pi47:1:0.0344385130,C60pi48:1:0.0113663379,C60pi49:1:0.0127143049,C60pi50:1:0.0124323741,C60pi51:1:0.0262124415,C60pi52:1:0.0064994957,C60pi53:1:0.0103203293,C60pi54:1:0.0142463512,C60pi55:1:0.0215600067,C60pi56:1:0.0199150700,C60pi57:1:0.0038964200,C60pi58:1:0.0113448855,C60pi59:1:0.0128595846,C60pi60:1:0.0117656776}+G4
WARNING: Your input class weight 0.000415008 is very small and may cause numerical issues
Optimizing NNI: done in 4.92115 secs using 659.3% CPU
Model LG+C60+G4 is alias for LG+POISSON+G+FMIX{C60pi1:1:0.0169698865,C60pi2:1:0.0211683374,C60pi3:1:0.0276589079,C60pi4:1:0.0065675964,C60pi5:1:0.0141221416,C60pi6:1:0.0068774834,C60pi7:1:0.0146909701,C60pi8:1:0.0067225777,C60pi9:1:0.0018396660,C60pi10:1:0.0102547197,C60pi11:1:0.0230896163,C60pi12:1:0.0057941033,C60pi13:1:0.0125394534,C60pi14:1:0.0204526478,C60pi15:1:0.0070629602,C60pi16:1:0.0117982741,C60pi17:1:0.0068334668,C60pi18:1:0.0433775839,C60pi19:1:0.0318278731,C60pi20:1:0.0222546108,C60pi21:1:0.0102264969,C60pi22:1:0.0150545891,C60pi23:1:0.0134159878,C60pi24:1:0.0148552065,C60pi25:1:0.0239111516,C60pi26:1:0.0128776278,C60pi27:1:0.0222318842,C60pi28:1:0.0247444742,C60pi29:1:0.0214274810,C60pi30:1:0.0115001882,C60pi31:1:0.0076017389,C60pi32:1:0.0130258568,C60pi33:1:0.0093701965,C60pi34:1:0.0467194264,C60pi35:1:0.0441940314,C60pi36:1:0.0322263154,C60pi37:1:0.0402999891,C60pi38:1:0.0150234227,C60pi39:1:0.0104589903,C60pi40:1:0.0214742395,C60pi41:1:0.0154957836,C60pi42:1:0.0101789953,C60pi43:1:0.0227980379,C60pi44:1:0.0123204539,C60pi45:1:0.0066777583,C60pi46:1:0.0004150083,C60pi47:1:0.0344385130,C60pi48:1:0.0113663379,C60pi49:1:0.0127143049,C60pi50:1:0.0124323741,C60pi51:1:0.0262124415,C60pi52:1:0.0064994957,C60pi53:1:0.0103203293,C60pi54:1:0.0142463512,C60pi55:1:0.0215600067,C60pi56:1:0.0199150700,C60pi57:1:0.0038964200,C60pi58:1:0.0113448855,C60pi59:1:0.0128595846,C60pi60:1:0.0117656776}+G4
WARNING: Your input class weight 0.000415008 is very small and may cause numerical issues
Optimizing NNI: done in 3.46494 secs using 640% CPU
Model LG+C60+G4 is alias for LG+POISSON+G+FMIX{C60pi1:1:0.0169698865,C60pi2:1:0.0211683374,C60pi3:1:0.0276589079,C60pi4:1:0.0065675964,C60pi5:1:0.0141221416,C60pi6:1:0.0068774834,C60pi7:1:0.0146909701,C60pi8:1:0.0067225777,C60pi9:1:0.0018396660,C60pi10:1:0.0102547197,C60pi11:1:0.0230896163,C60pi12:1:0.0057941033,C60pi13:1:0.0125394534,C60pi14:1:0.0204526478,C60pi15:1:0.0070629602,C60pi16:1:0.0117982741,C60pi17:1:0.0068334668,C60pi18:1:0.0433775839,C60pi19:1:0.0318278731,C60pi20:1:0.0222546108,C60pi21:1:0.0102264969,C60pi22:1:0.0150545891,C60pi23:1:0.0134159878,C60pi24:1:0.0148552065,C60pi25:1:0.0239111516,C60pi26:1:0.0128776278,C60pi27:1:0.0222318842,C60pi28:1:0.0247444742,C60pi29:1:0.0214274810,C60pi30:1:0.0115001882,C60pi31:1:0.0076017389,C60pi32:1:0.0130258568,C60pi33:1:0.0093701965,C60pi34:1:0.0467194264,C60pi35:1:0.0441940314,C60pi36:1:0.0322263154,C60pi37:1:0.0402999891,C60pi38:1:0.0150234227,C60pi39:1:0.0104589903,C60pi40:1:0.0214742395,C60pi41:1:0.0154957836,C60pi42:1:0.0101789953,C60pi43:1:0.0227980379,C60pi44:1:0.0123204539,C60pi45:1:0.0066777583,C60pi46:1:0.0004150083,C60pi47:1:0.0344385130,C60pi48:1:0.0113663379,C60pi49:1:0.0127143049,C60pi50:1:0.0124323741,C60pi51:1:0.0262124415,C60pi52:1:0.0064994957,C60pi53:1:0.0103203293,C60pi54:1:0.0142463512,C60pi55:1:0.0215600067,C60pi56:1:0.0199150700,C60pi57:1:0.0038964200,C60pi58:1:0.0113448855,C60pi59:1:0.0128595846,C60pi60:1:0.0117656776}+G4
WARNING: Your input class weight 0.000415008 is very small and may cause numerical issues
Optimizing NNI: done in 8.52901 secs using 659.5% CPU
Model LG+C60+G4 is alias for LG+POISSON+G+FMIX{C60pi1:1:0.0169698865,C60pi2:1:0.0211683374,C60pi3:1:0.0276589079,C60pi4:1:0.0065675964,C60pi5:1:0.0141221416,C60pi6:1:0.0068774834,C60pi7:1:0.0146909701,C60pi8:1:0.0067225777,C60pi9:1:0.0018396660,C60pi10:1:0.0102547197,C60pi11:1:0.0230896163,C60pi12:1:0.0057941033,C60pi13:1:0.0125394534,C60pi14:1:0.0204526478,C60pi15:1:0.0070629602,C60pi16:1:0.0117982741,C60pi17:1:0.0068334668,C60pi18:1:0.0433775839,C60pi19:1:0.0318278731,C60pi20:1:0.0222546108,C60pi21:1:0.0102264969,C60pi22:1:0.0150545891,C60pi23:1:0.0134159878,C60pi24:1:0.0148552065,C60pi25:1:0.0239111516,C60pi26:1:0.0128776278,C60pi27:1:0.0222318842,C60pi28:1:0.0247444742,C60pi29:1:0.0214274810,C60pi30:1:0.0115001882,C60pi31:1:0.0076017389,C60pi32:1:0.0130258568,C60pi33:1:0.0093701965,C60pi34:1:0.0467194264,C60pi35:1:0.0441940314,C60pi36:1:0.0322263154,C60pi37:1:0.0402999891,C60pi38:1:0.0150234227,C60pi39:1:0.0104589903,C60pi40:1:0.0214742395,C60pi41:1:0.0154957836,C60pi42:1:0.0101789953,C60pi43:1:0.0227980379,C60pi44:1:0.0123204539,C60pi45:1:0.0066777583,C60pi46:1:0.0004150083,C60pi47:1:0.0344385130,C60pi48:1:0.0113663379,C60pi49:1:0.0127143049,C60pi50:1:0.0124323741,C60pi51:1:0.0262124415,C60pi52:1:0.0064994957,C60pi53:1:0.0103203293,C60pi54:1:0.0142463512,C60pi55:1:0.0215600067,C60pi56:1:0.0199150700,C60pi57:1:0.0038964200,C60pi58:1:0.0113448855,C60pi59:1:0.0128595846,C60pi60:1:0.0117656776}+G4
WARNING: Your input class weight 0.000415008 is very small and may cause numerical issues
Optimizing NNI: done in 4.70118 secs using 647.9% CPU
Model LG+C60+G4 is alias for LG+POISSON+G+FMIX{C60pi1:1:0.0169698865,C60pi2:1:0.0211683374,C60pi3:1:0.0276589079,C60pi4:1:0.0065675964,C60pi5:1:0.0141221416,C60pi6:1:0.0068774834,C60pi7:1:0.0146909701,C60pi8:1:0.0067225777,C60pi9:1:0.0018396660,C60pi10:1:0.0102547197,C60pi11:1:0.0230896163,C60pi12:1:0.0057941033,C60pi13:1:0.0125394534,C60pi14:1:0.0204526478,C60pi15:1:0.0070629602,C60pi16:1:0.0117982741,C60pi17:1:0.0068334668,C60pi18:1:0.0433775839,C60pi19:1:0.0318278731,C60pi20:1:0.0222546108,C60pi21:1:0.0102264969,C60pi22:1:0.0150545891,C60pi23:1:0.0134159878,C60pi24:1:0.0148552065,C60pi25:1:0.0239111516,C60pi26:1:0.0128776278,C60pi27:1:0.0222318842,C60pi28:1:0.0247444742,C60pi29:1:0.0214274810,C60pi30:1:0.0115001882,C60pi31:1:0.0076017389,C60pi32:1:0.0130258568,C60pi33:1:0.0093701965,C60pi34:1:0.0467194264,C60pi35:1:0.0441940314,C60pi36:1:0.0322263154,C60pi37:1:0.0402999891,C60pi38:1:0.0150234227,C60pi39:1:0.0104589903,C60pi40:1:0.0214742395,C60pi41:1:0.0154957836,C60pi42:1:0.0101789953,C60pi43:1:0.0227980379,C60pi44:1:0.0123204539,C60pi45:1:0.0066777583,C60pi46:1:0.0004150083,C60pi47:1:0.0344385130,C60pi48:1:0.0113663379,C60pi49:1:0.0127143049,C60pi50:1:0.0124323741,C60pi51:1:0.0262124415,C60pi52:1:0.0064994957,C60pi53:1:0.0103203293,C60pi54:1:0.0142463512,C60pi55:1:0.0215600067,C60pi56:1:0.0199150700,C60pi57:1:0.0038964200,C60pi58:1:0.0113448855,C60pi59:1:0.0128595846,C60pi60:1:0.0117656776}+G4
WARNING: Your input class weight 0.000415008 is very small and may cause numerical issues
Optimizing NNI: done in 11.4841 secs using 646% CPU
Model LG+C60+G4 is alias for LG+POISSON+G+FMIX{C60pi1:1:0.0169698865,C60pi2:1:0.0211683374,C60pi3:1:0.0276589079,C60pi4:1:0.0065675964,C60pi5:1:0.0141221416,C60pi6:1:0.0068774834,C60pi7:1:0.0146909701,C60pi8:1:0.0067225777,C60pi9:1:0.0018396660,C60pi10:1:0.0102547197,C60pi11:1:0.0230896163,C60pi12:1:0.0057941033,C60pi13:1:0.0125394534,C60pi14:1:0.0204526478,C60pi15:1:0.0070629602,C60pi16:1:0.0117982741,C60pi17:1:0.0068334668,C60pi18:1:0.0433775839,C60pi19:1:0.0318278731,C60pi20:1:0.0222546108,C60pi21:1:0.0102264969,C60pi22:1:0.0150545891,C60pi23:1:0.0134159878,C60pi24:1:0.0148552065,C60pi25:1:0.0239111516,C60pi26:1:0.0128776278,C60pi27:1:0.0222318842,C60pi28:1:0.0247444742,C60pi29:1:0.0214274810,C60pi30:1:0.0115001882,C60pi31:1:0.0076017389,C60pi32:1:0.0130258568,C60pi33:1:0.0093701965,C60pi34:1:0.0467194264,C60pi35:1:0.0441940314,C60pi36:1:0.0322263154,C60pi37:1:0.0402999891,C60pi38:1:0.0150234227,C60pi39:1:0.0104589903,C60pi40:1:0.0214742395,C60pi41:1:0.0154957836,C60pi42:1:0.0101789953,C60pi43:1:0.0227980379,C60pi44:1:0.0123204539,C60pi45:1:0.0066777583,C60pi46:1:0.0004150083,C60pi47:1:0.0344385130,C60pi48:1:0.0113663379,C60pi49:1:0.0127143049,C60pi50:1:0.0124323741,C60pi51:1:0.0262124415,C60pi52:1:0.0064994957,C60pi53:1:0.0103203293,C60pi54:1:0.0142463512,C60pi55:1:0.0215600067,C60pi56:1:0.0199150700,C60pi57:1:0.0038964200,C60pi58:1:0.0113448855,C60pi59:1:0.0128595846,C60pi60:1:0.0117656776}+G4
WARNING: Your input class weight 0.000415008 is very small and may cause numerical issues
Optimizing NNI: done in 7.27948 secs using 650.5% CPU
Model LG+C60+G4 is alias for LG+POISSON+G+FMIX{C60pi1:1:0.0169698865,C60pi2:1:0.0211683374,C60pi3:1:0.0276589079,C60pi4:1:0.0065675964,C60pi5:1:0.0141221416,C60pi6:1:0.0068774834,C60pi7:1:0.0146909701,C60pi8:1:0.0067225777,C60pi9:1:0.0018396660,C60pi10:1:0.0102547197,C60pi11:1:0.0230896163,C60pi12:1:0.0057941033,C60pi13:1:0.0125394534,C60pi14:1:0.0204526478,C60pi15:1:0.0070629602,C60pi16:1:0.0117982741,C60pi17:1:0.0068334668,C60pi18:1:0.0433775839,C60pi19:1:0.0318278731,C60pi20:1:0.0222546108,C60pi21:1:0.0102264969,C60pi22:1:0.0150545891,C60pi23:1:0.0134159878,C60pi24:1:0.0148552065,C60pi25:1:0.0239111516,C60pi26:1:0.0128776278,C60pi27:1:0.0222318842,C60pi28:1:0.0247444742,C60pi29:1:0.0214274810,C60pi30:1:0.0115001882,C60pi31:1:0.0076017389,C60pi32:1:0.0130258568,C60pi33:1:0.0093701965,C60pi34:1:0.0467194264,C60pi35:1:0.0441940314,C60pi36:1:0.0322263154,C60pi37:1:0.0402999891,C60pi38:1:0.0150234227,C60pi39:1:0.0104589903,C60pi40:1:0.0214742395,C60pi41:1:0.0154957836,C60pi42:1:0.0101789953,C60pi43:1:0.0227980379,C60pi44:1:0.0123204539,C60pi45:1:0.0066777583,C60pi46:1:0.0004150083,C60pi47:1:0.0344385130,C60pi48:1:0.0113663379,C60pi49:1:0.0127143049,C60pi50:1:0.0124323741,C60pi51:1:0.0262124415,C60pi52:1:0.0064994957,C60pi53:1:0.0103203293,C60pi54:1:0.0142463512,C60pi55:1:0.0215600067,C60pi56:1:0.0199150700,C60pi57:1:0.0038964200,C60pi58:1:0.0113448855,C60pi59:1:0.0128595846,C60pi60:1:0.0117656776}+G4
WARNING: Your input class weight 0.000415008 is very small and may cause numerical issues
Optimizing NNI: done in 6.6087 secs using 648% CPU
Model LG+C60+G4 is alias for LG+POISSON+G+FMIX{C60pi1:1:0.0169698865,C60pi2:1:0.0211683374,C60pi3:1:0.0276589079,C60pi4:1:0.0065675964,C60pi5:1:0.0141221416,C60pi6:1:0.0068774834,C60pi7:1:0.0146909701,C60pi8:1:0.0067225777,C60pi9:1:0.0018396660,C60pi10:1:0.0102547197,C60pi11:1:0.0230896163,C60pi12:1:0.0057941033,C60pi13:1:0.0125394534,C60pi14:1:0.0204526478,C60pi15:1:0.0070629602,C60pi16:1:0.0117982741,C60pi17:1:0.0068334668,C60pi18:1:0.0433775839,C60pi19:1:0.0318278731,C60pi20:1:0.0222546108,C60pi21:1:0.0102264969,C60pi22:1:0.0150545891,C60pi23:1:0.0134159878,C60pi24:1:0.0148552065,C60pi25:1:0.0239111516,C60pi26:1:0.0128776278,C60pi27:1:0.0222318842,C60pi28:1:0.0247444742,C60pi29:1:0.0214274810,C60pi30:1:0.0115001882,C60pi31:1:0.0076017389,C60pi32:1:0.0130258568,C60pi33:1:0.0093701965,C60pi34:1:0.0467194264,C60pi35:1:0.0441940314,C60pi36:1:0.0322263154,C60pi37:1:0.0402999891,C60pi38:1:0.0150234227,C60pi39:1:0.0104589903,C60pi40:1:0.0214742395,C60pi41:1:0.0154957836,C60pi42:1:0.0101789953,C60pi43:1:0.0227980379,C60pi44:1:0.0123204539,C60pi45:1:0.0066777583,C60pi46:1:0.0004150083,C60pi47:1:0.0344385130,C60pi48:1:0.0113663379,C60pi49:1:0.0127143049,C60pi50:1:0.0124323741,C60pi51:1:0.0262124415,C60pi52:1:0.0064994957,C60pi53:1:0.0103203293,C60pi54:1:0.0142463512,C60pi55:1:0.0215600067,C60pi56:1:0.0199150700,C60pi57:1:0.0038964200,C60pi58:1:0.0113448855,C60pi59:1:0.0128595846,C60pi60:1:0.0117656776}+G4
WARNING: Your input class weight 0.000415008 is very small and may cause numerical issues
Optimizing NNI: done in 7.32914 secs using 648.9% CPU
Model LG+C60+G4 is alias for LG+POISSON+G+FMIX{C60pi1:1:0.0169698865,C60pi2:1:0.0211683374,C60pi3:1:0.0276589079,C60pi4:1:0.0065675964,C60pi5:1:0.0141221416,C60pi6:1:0.0068774834,C60pi7:1:0.0146909701,C60pi8:1:0.0067225777,C60pi9:1:0.0018396660,C60pi10:1:0.0102547197,C60pi11:1:0.0230896163,C60pi12:1:0.0057941033,C60pi13:1:0.0125394534,C60pi14:1:0.0204526478,C60pi15:1:0.0070629602,C60pi16:1:0.0117982741,C60pi17:1:0.0068334668,C60pi18:1:0.0433775839,C60pi19:1:0.0318278731,C60pi20:1:0.0222546108,C60pi21:1:0.0102264969,C60pi22:1:0.0150545891,C60pi23:1:0.0134159878,C60pi24:1:0.0148552065,C60pi25:1:0.0239111516,C60pi26:1:0.0128776278,C60pi27:1:0.0222318842,C60pi28:1:0.0247444742,C60pi29:1:0.0214274810,C60pi30:1:0.0115001882,C60pi31:1:0.0076017389,C60pi32:1:0.0130258568,C60pi33:1:0.0093701965,C60pi34:1:0.0467194264,C60pi35:1:0.0441940314,C60pi36:1:0.0322263154,C60pi37:1:0.0402999891,C60pi38:1:0.0150234227,C60pi39:1:0.0104589903,C60pi40:1:0.0214742395,C60pi41:1:0.0154957836,C60pi42:1:0.0101789953,C60pi43:1:0.0227980379,C60pi44:1:0.0123204539,C60pi45:1:0.0066777583,C60pi46:1:0.0004150083,C60pi47:1:0.0344385130,C60pi48:1:0.0113663379,C60pi49:1:0.0127143049,C60pi50:1:0.0124323741,C60pi51:1:0.0262124415,C60pi52:1:0.0064994957,C60pi53:1:0.0103203293,C60pi54:1:0.0142463512,C60pi55:1:0.0215600067,C60pi56:1:0.0199150700,C60pi57:1:0.0038964200,C60pi58:1:0.0113448855,C60pi59:1:0.0128595846,C60pi60:1:0.0117656776}+G4
WARNING: Your input class weight 0.000415008 is very small and may cause numerical issues
Optimizing NNI: done in 6.82648 secs using 658.3% CPU
Model LG+C60+G4 is alias for LG+POISSON+G+FMIX{C60pi1:1:0.0169698865,C60pi2:1:0.0211683374,C60pi3:1:0.0276589079,C60pi4:1:0.0065675964,C60pi5:1:0.0141221416,C60pi6:1:0.0068774834,C60pi7:1:0.0146909701,C60pi8:1:0.0067225777,C60pi9:1:0.0018396660,C60pi10:1:0.0102547197,C60pi11:1:0.0230896163,C60pi12:1:0.0057941033,C60pi13:1:0.0125394534,C60pi14:1:0.0204526478,C60pi15:1:0.0070629602,C60pi16:1:0.0117982741,C60pi17:1:0.0068334668,C60pi18:1:0.0433775839,C60pi19:1:0.0318278731,C60pi20:1:0.0222546108,C60pi21:1:0.0102264969,C60pi22:1:0.0150545891,C60pi23:1:0.0134159878,C60pi24:1:0.0148552065,C60pi25:1:0.0239111516,C60pi26:1:0.0128776278,C60pi27:1:0.0222318842,C60pi28:1:0.0247444742,C60pi29:1:0.0214274810,C60pi30:1:0.0115001882,C60pi31:1:0.0076017389,C60pi32:1:0.0130258568,C60pi33:1:0.0093701965,C60pi34:1:0.0467194264,C60pi35:1:0.0441940314,C60pi36:1:0.0322263154,C60pi37:1:0.0402999891,C60pi38:1:0.0150234227,C60pi39:1:0.0104589903,C60pi40:1:0.0214742395,C60pi41:1:0.0154957836,C60pi42:1:0.0101789953,C60pi43:1:0.0227980379,C60pi44:1:0.0123204539,C60pi45:1:0.0066777583,C60pi46:1:0.0004150083,C60pi47:1:0.0344385130,C60pi48:1:0.0113663379,C60pi49:1:0.0127143049,C60pi50:1:0.0124323741,C60pi51:1:0.0262124415,C60pi52:1:0.0064994957,C60pi53:1:0.0103203293,C60pi54:1:0.0142463512,C60pi55:1:0.0215600067,C60pi56:1:0.0199150700,C60pi57:1:0.0038964200,C60pi58:1:0.0113448855,C60pi59:1:0.0128595846,C60pi60:1:0.0117656776}+G4
WARNING: Your input class weight 0.000415008 is very small and may cause numerical issues
Optimizing NNI: done in 6.24247 secs using 645.1% CPU
Model LG+C60+G4 is alias for LG+POISSON+G+FMIX{C60pi1:1:0.0169698865,C60pi2:1:0.0211683374,C60pi3:1:0.0276589079,C60pi4:1:0.0065675964,C60pi5:1:0.0141221416,C60pi6:1:0.0068774834,C60pi7:1:0.0146909701,C60pi8:1:0.0067225777,C60pi9:1:0.0018396660,C60pi10:1:0.0102547197,C60pi11:1:0.0230896163,C60pi12:1:0.0057941033,C60pi13:1:0.0125394534,C60pi14:1:0.0204526478,C60pi15:1:0.0070629602,C60pi16:1:0.0117982741,C60pi17:1:0.0068334668,C60pi18:1:0.0433775839,C60pi19:1:0.0318278731,C60pi20:1:0.0222546108,C60pi21:1:0.0102264969,C60pi22:1:0.0150545891,C60pi23:1:0.0134159878,C60pi24:1:0.0148552065,C60pi25:1:0.0239111516,C60pi26:1:0.0128776278,C60pi27:1:0.0222318842,C60pi28:1:0.0247444742,C60pi29:1:0.0214274810,C60pi30:1:0.0115001882,C60pi31:1:0.0076017389,C60pi32:1:0.0130258568,C60pi33:1:0.0093701965,C60pi34:1:0.0467194264,C60pi35:1:0.0441940314,C60pi36:1:0.0322263154,C60pi37:1:0.0402999891,C60pi38:1:0.0150234227,C60pi39:1:0.0104589903,C60pi40:1:0.0214742395,C60pi41:1:0.0154957836,C60pi42:1:0.0101789953,C60pi43:1:0.0227980379,C60pi44:1:0.0123204539,C60pi45:1:0.0066777583,C60pi46:1:0.0004150083,C60pi47:1:0.0344385130,C60pi48:1:0.0113663379,C60pi49:1:0.0127143049,C60pi50:1:0.0124323741,C60pi51:1:0.0262124415,C60pi52:1:0.0064994957,C60pi53:1:0.0103203293,C60pi54:1:0.0142463512,C60pi55:1:0.0215600067,C60pi56:1:0.0199150700,C60pi57:1:0.0038964200,C60pi58:1:0.0113448855,C60pi59:1:0.0128595846,C60pi60:1:0.0117656776}+G4
WARNING: Your input class weight 0.000415008 is very small and may cause numerical issues
Optimizing NNI: done in 3.87838 secs using 663.5% CPU
Model LG+C60+G4 is alias for LG+POISSON+G+FMIX{C60pi1:1:0.0169698865,C60pi2:1:0.0211683374,C60pi3:1:0.0276589079,C60pi4:1:0.0065675964,C60pi5:1:0.0141221416,C60pi6:1:0.0068774834,C60pi7:1:0.0146909701,C60pi8:1:0.0067225777,C60pi9:1:0.0018396660,C60pi10:1:0.0102547197,C60pi11:1:0.0230896163,C60pi12:1:0.0057941033,C60pi13:1:0.0125394534,C60pi14:1:0.0204526478,C60pi15:1:0.0070629602,C60pi16:1:0.0117982741,C60pi17:1:0.0068334668,C60pi18:1:0.0433775839,C60pi19:1:0.0318278731,C60pi20:1:0.0222546108,C60pi21:1:0.0102264969,C60pi22:1:0.0150545891,C60pi23:1:0.0134159878,C60pi24:1:0.0148552065,C60pi25:1:0.0239111516,C60pi26:1:0.0128776278,C60pi27:1:0.0222318842,C60pi28:1:0.0247444742,C60pi29:1:0.0214274810,C60pi30:1:0.0115001882,C60pi31:1:0.0076017389,C60pi32:1:0.0130258568,C60pi33:1:0.0093701965,C60pi34:1:0.0467194264,C60pi35:1:0.0441940314,C60pi36:1:0.0322263154,C60pi37:1:0.0402999891,C60pi38:1:0.0150234227,C60pi39:1:0.0104589903,C60pi40:1:0.0214742395,C60pi41:1:0.0154957836,C60pi42:1:0.0101789953,C60pi43:1:0.0227980379,C60pi44:1:0.0123204539,C60pi45:1:0.0066777583,C60pi46:1:0.0004150083,C60pi47:1:0.0344385130,C60pi48:1:0.0113663379,C60pi49:1:0.0127143049,C60pi50:1:0.0124323741,C60pi51:1:0.0262124415,C60pi52:1:0.0064994957,C60pi53:1:0.0103203293,C60pi54:1:0.0142463512,C60pi55:1:0.0215600067,C60pi56:1:0.0199150700,C60pi57:1:0.0038964200,C60pi58:1:0.0113448855,C60pi59:1:0.0128595846,C60pi60:1:0.0117656776}+G4
WARNING: Your input class weight 0.000415008 is very small and may cause numerical issues
Optimizing NNI: done in 4.12846 secs using 657% CPU
Model LG+C60+G4 is alias for LG+POISSON+G+FMIX{C60pi1:1:0.0169698865,C60pi2:1:0.0211683374,C60pi3:1:0.0276589079,C60pi4:1:0.0065675964,C60pi5:1:0.0141221416,C60pi6:1:0.0068774834,C60pi7:1:0.0146909701,C60pi8:1:0.0067225777,C60pi9:1:0.0018396660,C60pi10:1:0.0102547197,C60pi11:1:0.0230896163,C60pi12:1:0.0057941033,C60pi13:1:0.0125394534,C60pi14:1:0.0204526478,C60pi15:1:0.0070629602,C60pi16:1:0.0117982741,C60pi17:1:0.0068334668,C60pi18:1:0.0433775839,C60pi19:1:0.0318278731,C60pi20:1:0.0222546108,C60pi21:1:0.0102264969,C60pi22:1:0.0150545891,C60pi23:1:0.0134159878,C60pi24:1:0.0148552065,C60pi25:1:0.0239111516,C60pi26:1:0.0128776278,C60pi27:1:0.0222318842,C60pi28:1:0.0247444742,C60pi29:1:0.0214274810,C60pi30:1:0.0115001882,C60pi31:1:0.0076017389,C60pi32:1:0.0130258568,C60pi33:1:0.0093701965,C60pi34:1:0.0467194264,C60pi35:1:0.0441940314,C60pi36:1:0.0322263154,C60pi37:1:0.0402999891,C60pi38:1:0.0150234227,C60pi39:1:0.0104589903,C60pi40:1:0.0214742395,C60pi41:1:0.0154957836,C60pi42:1:0.0101789953,C60pi43:1:0.0227980379,C60pi44:1:0.0123204539,C60pi45:1:0.0066777583,C60pi46:1:0.0004150083,C60pi47:1:0.0344385130,C60pi48:1:0.0113663379,C60pi49:1:0.0127143049,C60pi50:1:0.0124323741,C60pi51:1:0.0262124415,C60pi52:1:0.0064994957,C60pi53:1:0.0103203293,C60pi54:1:0.0142463512,C60pi55:1:0.0215600067,C60pi56:1:0.0199150700,C60pi57:1:0.0038964200,C60pi58:1:0.0113448855,C60pi59:1:0.0128595846,C60pi60:1:0.0117656776}+G4
WARNING: Your input class weight 0.000415008 is very small and may cause numerical issues
Optimizing NNI: done in 9.13582 secs using 652.3% CPU
Model LG+C60+G4 is alias for LG+POISSON+G+FMIX{C60pi1:1:0.0169698865,C60pi2:1:0.0211683374,C60pi3:1:0.0276589079,C60pi4:1:0.0065675964,C60pi5:1:0.0141221416,C60pi6:1:0.0068774834,C60pi7:1:0.0146909701,C60pi8:1:0.0067225777,C60pi9:1:0.0018396660,C60pi10:1:0.0102547197,C60pi11:1:0.0230896163,C60pi12:1:0.0057941033,C60pi13:1:0.0125394534,C60pi14:1:0.0204526478,C60pi15:1:0.0070629602,C60pi16:1:0.0117982741,C60pi17:1:0.0068334668,C60pi18:1:0.0433775839,C60pi19:1:0.0318278731,C60pi20:1:0.0222546108,C60pi21:1:0.0102264969,C60pi22:1:0.0150545891,C60pi23:1:0.0134159878,C60pi24:1:0.0148552065,C60pi25:1:0.0239111516,C60pi26:1:0.0128776278,C60pi27:1:0.0222318842,C60pi28:1:0.0247444742,C60pi29:1:0.0214274810,C60pi30:1:0.0115001882,C60pi31:1:0.0076017389,C60pi32:1:0.0130258568,C60pi33:1:0.0093701965,C60pi34:1:0.0467194264,C60pi35:1:0.0441940314,C60pi36:1:0.0322263154,C60pi37:1:0.0402999891,C60pi38:1:0.0150234227,C60pi39:1:0.0104589903,C60pi40:1:0.0214742395,C60pi41:1:0.0154957836,C60pi42:1:0.0101789953,C60pi43:1:0.0227980379,C60pi44:1:0.0123204539,C60pi45:1:0.0066777583,C60pi46:1:0.0004150083,C60pi47:1:0.0344385130,C60pi48:1:0.0113663379,C60pi49:1:0.0127143049,C60pi50:1:0.0124323741,C60pi51:1:0.0262124415,C60pi52:1:0.0064994957,C60pi53:1:0.0103203293,C60pi54:1:0.0142463512,C60pi55:1:0.0215600067,C60pi56:1:0.0199150700,C60pi57:1:0.0038964200,C60pi58:1:0.0113448855,C60pi59:1:0.0128595846,C60pi60:1:0.0117656776}+G4
WARNING: Your input class weight 0.000415008 is very small and may cause numerical issues
Optimizing NNI: done in 4.21799 secs using 650.6% CPU
Model LG+C60+G4 is alias for LG+POISSON+G+FMIX{C60pi1:1:0.0169698865,C60pi2:1:0.0211683374,C60pi3:1:0.0276589079,C60pi4:1:0.0065675964,C60pi5:1:0.0141221416,C60pi6:1:0.0068774834,C60pi7:1:0.0146909701,C60pi8:1:0.0067225777,C60pi9:1:0.0018396660,C60pi10:1:0.0102547197,C60pi11:1:0.0230896163,C60pi12:1:0.0057941033,C60pi13:1:0.0125394534,C60pi14:1:0.0204526478,C60pi15:1:0.0070629602,C60pi16:1:0.0117982741,C60pi17:1:0.0068334668,C60pi18:1:0.0433775839,C60pi19:1:0.0318278731,C60pi20:1:0.0222546108,C60pi21:1:0.0102264969,C60pi22:1:0.0150545891,C60pi23:1:0.0134159878,C60pi24:1:0.0148552065,C60pi25:1:0.0239111516,C60pi26:1:0.0128776278,C60pi27:1:0.0222318842,C60pi28:1:0.0247444742,C60pi29:1:0.0214274810,C60pi30:1:0.0115001882,C60pi31:1:0.0076017389,C60pi32:1:0.0130258568,C60pi33:1:0.0093701965,C60pi34:1:0.0467194264,C60pi35:1:0.0441940314,C60pi36:1:0.0322263154,C60pi37:1:0.0402999891,C60pi38:1:0.0150234227,C60pi39:1:0.0104589903,C60pi40:1:0.0214742395,C60pi41:1:0.0154957836,C60pi42:1:0.0101789953,C60pi43:1:0.0227980379,C60pi44:1:0.0123204539,C60pi45:1:0.0066777583,C60pi46:1:0.0004150083,C60pi47:1:0.0344385130,C60pi48:1:0.0113663379,C60pi49:1:0.0127143049,C60pi50:1:0.0124323741,C60pi51:1:0.0262124415,C60pi52:1:0.0064994957,C60pi53:1:0.0103203293,C60pi54:1:0.0142463512,C60pi55:1:0.0215600067,C60pi56:1:0.0199150700,C60pi57:1:0.0038964200,C60pi58:1:0.0113448855,C60pi59:1:0.0128595846,C60pi60:1:0.0117656776}+G4
WARNING: Your input class weight 0.000415008 is very small and may cause numerical issues
Optimizing NNI: done in 6.26551 secs using 652.6% CPU
Model LG+C60+G4 is alias for LG+POISSON+G+FMIX{C60pi1:1:0.0169698865,C60pi2:1:0.0211683374,C60pi3:1:0.0276589079,C60pi4:1:0.0065675964,C60pi5:1:0.0141221416,C60pi6:1:0.0068774834,C60pi7:1:0.0146909701,C60pi8:1:0.0067225777,C60pi9:1:0.0018396660,C60pi10:1:0.0102547197,C60pi11:1:0.0230896163,C60pi12:1:0.0057941033,C60pi13:1:0.0125394534,C60pi14:1:0.0204526478,C60pi15:1:0.0070629602,C60pi16:1:0.0117982741,C60pi17:1:0.0068334668,C60pi18:1:0.0433775839,C60pi19:1:0.0318278731,C60pi20:1:0.0222546108,C60pi21:1:0.0102264969,C60pi22:1:0.0150545891,C60pi23:1:0.0134159878,C60pi24:1:0.0148552065,C60pi25:1:0.0239111516,C60pi26:1:0.0128776278,C60pi27:1:0.0222318842,C60pi28:1:0.0247444742,C60pi29:1:0.0214274810,C60pi30:1:0.0115001882,C60pi31:1:0.0076017389,C60pi32:1:0.0130258568,C60pi33:1:0.0093701965,C60pi34:1:0.0467194264,C60pi35:1:0.0441940314,C60pi36:1:0.0322263154,C60pi37:1:0.0402999891,C60pi38:1:0.0150234227,C60pi39:1:0.0104589903,C60pi40:1:0.0214742395,C60pi41:1:0.0154957836,C60pi42:1:0.0101789953,C60pi43:1:0.0227980379,C60pi44:1:0.0123204539,C60pi45:1:0.0066777583,C60pi46:1:0.0004150083,C60pi47:1:0.0344385130,C60pi48:1:0.0113663379,C60pi49:1:0.0127143049,C60pi50:1:0.0124323741,C60pi51:1:0.0262124415,C60pi52:1:0.0064994957,C60pi53:1:0.0103203293,C60pi54:1:0.0142463512,C60pi55:1:0.0215600067,C60pi56:1:0.0199150700,C60pi57:1:0.0038964200,C60pi58:1:0.0113448855,C60pi59:1:0.0128595846,C60pi60:1:0.0117656776}+G4
WARNING: Your input class weight 0.000415008 is very small and may cause numerical issues
Optimizing NNI: done in 6.8574 secs using 649.8% CPU
Model LG+C60+G4 is alias for LG+POISSON+G+FMIX{C60pi1:1:0.0169698865,C60pi2:1:0.0211683374,C60pi3:1:0.0276589079,C60pi4:1:0.0065675964,C60pi5:1:0.0141221416,C60pi6:1:0.0068774834,C60pi7:1:0.0146909701,C60pi8:1:0.0067225777,C60pi9:1:0.0018396660,C60pi10:1:0.0102547197,C60pi11:1:0.0230896163,C60pi12:1:0.0057941033,C60pi13:1:0.0125394534,C60pi14:1:0.0204526478,C60pi15:1:0.0070629602,C60pi16:1:0.0117982741,C60pi17:1:0.0068334668,C60pi18:1:0.0433775839,C60pi19:1:0.0318278731,C60pi20:1:0.0222546108,C60pi21:1:0.0102264969,C60pi22:1:0.0150545891,C60pi23:1:0.0134159878,C60pi24:1:0.0148552065,C60pi25:1:0.0239111516,C60pi26:1:0.0128776278,C60pi27:1:0.0222318842,C60pi28:1:0.0247444742,C60pi29:1:0.0214274810,C60pi30:1:0.0115001882,C60pi31:1:0.0076017389,C60pi32:1:0.0130258568,C60pi33:1:0.0093701965,C60pi34:1:0.0467194264,C60pi35:1:0.0441940314,C60pi36:1:0.0322263154,C60pi37:1:0.0402999891,C60pi38:1:0.0150234227,C60pi39:1:0.0104589903,C60pi40:1:0.0214742395,C60pi41:1:0.0154957836,C60pi42:1:0.0101789953,C60pi43:1:0.0227980379,C60pi44:1:0.0123204539,C60pi45:1:0.0066777583,C60pi46:1:0.0004150083,C60pi47:1:0.0344385130,C60pi48:1:0.0113663379,C60pi49:1:0.0127143049,C60pi50:1:0.0124323741,C60pi51:1:0.0262124415,C60pi52:1:0.0064994957,C60pi53:1:0.0103203293,C60pi54:1:0.0142463512,C60pi55:1:0.0215600067,C60pi56:1:0.0199150700,C60pi57:1:0.0038964200,C60pi58:1:0.0113448855,C60pi59:1:0.0128595846,C60pi60:1:0.0117656776}+G4
WARNING: Your input class weight 0.000415008 is very small and may cause numerical issues
Optimizing NNI: done in 4.61187 secs using 646.1% CPU
Model LG+C60+G4 is alias for LG+POISSON+G+FMIX{C60pi1:1:0.0169698865,C60pi2:1:0.0211683374,C60pi3:1:0.0276589079,C60pi4:1:0.0065675964,C60pi5:1:0.0141221416,C60pi6:1:0.0068774834,C60pi7:1:0.0146909701,C60pi8:1:0.0067225777,C60pi9:1:0.0018396660,C60pi10:1:0.0102547197,C60pi11:1:0.0230896163,C60pi12:1:0.0057941033,C60pi13:1:0.0125394534,C60pi14:1:0.0204526478,C60pi15:1:0.0070629602,C60pi16:1:0.0117982741,C60pi17:1:0.0068334668,C60pi18:1:0.0433775839,C60pi19:1:0.0318278731,C60pi20:1:0.0222546108,C60pi21:1:0.0102264969,C60pi22:1:0.0150545891,C60pi23:1:0.0134159878,C60pi24:1:0.0148552065,C60pi25:1:0.0239111516,C60pi26:1:0.0128776278,C60pi27:1:0.0222318842,C60pi28:1:0.0247444742,C60pi29:1:0.0214274810,C60pi30:1:0.0115001882,C60pi31:1:0.0076017389,C60pi32:1:0.0130258568,C60pi33:1:0.0093701965,C60pi34:1:0.0467194264,C60pi35:1:0.0441940314,C60pi36:1:0.0322263154,C60pi37:1:0.0402999891,C60pi38:1:0.0150234227,C60pi39:1:0.0104589903,C60pi40:1:0.0214742395,C60pi41:1:0.0154957836,C60pi42:1:0.0101789953,C60pi43:1:0.0227980379,C60pi44:1:0.0123204539,C60pi45:1:0.0066777583,C60pi46:1:0.0004150083,C60pi47:1:0.0344385130,C60pi48:1:0.0113663379,C60pi49:1:0.0127143049,C60pi50:1:0.0124323741,C60pi51:1:0.0262124415,C60pi52:1:0.0064994957,C60pi53:1:0.0103203293,C60pi54:1:0.0142463512,C60pi55:1:0.0215600067,C60pi56:1:0.0199150700,C60pi57:1:0.0038964200,C60pi58:1:0.0113448855,C60pi59:1:0.0128595846,C60pi60:1:0.0117656776}+G4
WARNING: Your input class weight 0.000415008 is very small and may cause numerical issues
Optimizing NNI: done in 4.97398 secs using 658% CPU
Model LG+C60+G4 is alias for LG+POISSON+G+FMIX{C60pi1:1:0.0169698865,C60pi2:1:0.0211683374,C60pi3:1:0.0276589079,C60pi4:1:0.0065675964,C60pi5:1:0.0141221416,C60pi6:1:0.0068774834,C60pi7:1:0.0146909701,C60pi8:1:0.0067225777,C60pi9:1:0.0018396660,C60pi10:1:0.0102547197,C60pi11:1:0.0230896163,C60pi12:1:0.0057941033,C60pi13:1:0.0125394534,C60pi14:1:0.0204526478,C60pi15:1:0.0070629602,C60pi16:1:0.0117982741,C60pi17:1:0.0068334668,C60pi18:1:0.0433775839,C60pi19:1:0.0318278731,C60pi20:1:0.0222546108,C60pi21:1:0.0102264969,C60pi22:1:0.0150545891,C60pi23:1:0.0134159878,C60pi24:1:0.0148552065,C60pi25:1:0.0239111516,C60pi26:1:0.0128776278,C60pi27:1:0.0222318842,C60pi28:1:0.0247444742,C60pi29:1:0.0214274810,C60pi30:1:0.0115001882,C60pi31:1:0.0076017389,C60pi32:1:0.0130258568,C60pi33:1:0.0093701965,C60pi34:1:0.0467194264,C60pi35:1:0.0441940314,C60pi36:1:0.0322263154,C60pi37:1:0.0402999891,C60pi38:1:0.0150234227,C60pi39:1:0.0104589903,C60pi40:1:0.0214742395,C60pi41:1:0.0154957836,C60pi42:1:0.0101789953,C60pi43:1:0.0227980379,C60pi44:1:0.0123204539,C60pi45:1:0.0066777583,C60pi46:1:0.0004150083,C60pi47:1:0.0344385130,C60pi48:1:0.0113663379,C60pi49:1:0.0127143049,C60pi50:1:0.0124323741,C60pi51:1:0.0262124415,C60pi52:1:0.0064994957,C60pi53:1:0.0103203293,C60pi54:1:0.0142463512,C60pi55:1:0.0215600067,C60pi56:1:0.0199150700,C60pi57:1:0.0038964200,C60pi58:1:0.0113448855,C60pi59:1:0.0128595846,C60pi60:1:0.0117656776}+G4
WARNING: Your input class weight 0.000415008 is very small and may cause numerical issues
Optimizing NNI: done in 4.73001 secs using 648.4% CPU
Model LG+C60+G4 is alias for LG+POISSON+G+FMIX{C60pi1:1:0.0169698865,C60pi2:1:0.0211683374,C60pi3:1:0.0276589079,C60pi4:1:0.0065675964,C60pi5:1:0.0141221416,C60pi6:1:0.0068774834,C60pi7:1:0.0146909701,C60pi8:1:0.0067225777,C60pi9:1:0.0018396660,C60pi10:1:0.0102547197,C60pi11:1:0.0230896163,C60pi12:1:0.0057941033,C60pi13:1:0.0125394534,C60pi14:1:0.0204526478,C60pi15:1:0.0070629602,C60pi16:1:0.0117982741,C60pi17:1:0.0068334668,C60pi18:1:0.0433775839,C60pi19:1:0.0318278731,C60pi20:1:0.0222546108,C60pi21:1:0.0102264969,C60pi22:1:0.0150545891,C60pi23:1:0.0134159878,C60pi24:1:0.0148552065,C60pi25:1:0.0239111516,C60pi26:1:0.0128776278,C60pi27:1:0.0222318842,C60pi28:1:0.0247444742,C60pi29:1:0.0214274810,C60pi30:1:0.0115001882,C60pi31:1:0.0076017389,C60pi32:1:0.0130258568,C60pi33:1:0.0093701965,C60pi34:1:0.0467194264,C60pi35:1:0.0441940314,C60pi36:1:0.0322263154,C60pi37:1:0.0402999891,C60pi38:1:0.0150234227,C60pi39:1:0.0104589903,C60pi40:1:0.0214742395,C60pi41:1:0.0154957836,C60pi42:1:0.0101789953,C60pi43:1:0.0227980379,C60pi44:1:0.0123204539,C60pi45:1:0.0066777583,C60pi46:1:0.0004150083,C60pi47:1:0.0344385130,C60pi48:1:0.0113663379,C60pi49:1:0.0127143049,C60pi50:1:0.0124323741,C60pi51:1:0.0262124415,C60pi52:1:0.0064994957,C60pi53:1:0.0103203293,C60pi54:1:0.0142463512,C60pi55:1:0.0215600067,C60pi56:1:0.0199150700,C60pi57:1:0.0038964200,C60pi58:1:0.0113448855,C60pi59:1:0.0128595846,C60pi60:1:0.0117656776}+G4
WARNING: Your input class weight 0.000415008 is very small and may cause numerical issues
Optimizing NNI: done in 7.01827 secs using 648% CPU
Model LG+C60+G4 is alias for LG+POISSON+G+FMIX{C60pi1:1:0.0169698865,C60pi2:1:0.0211683374,C60pi3:1:0.0276589079,C60pi4:1:0.0065675964,C60pi5:1:0.0141221416,C60pi6:1:0.0068774834,C60pi7:1:0.0146909701,C60pi8:1:0.0067225777,C60pi9:1:0.0018396660,C60pi10:1:0.0102547197,C60pi11:1:0.0230896163,C60pi12:1:0.0057941033,C60pi13:1:0.0125394534,C60pi14:1:0.0204526478,C60pi15:1:0.0070629602,C60pi16:1:0.0117982741,C60pi17:1:0.0068334668,C60pi18:1:0.0433775839,C60pi19:1:0.0318278731,C60pi20:1:0.0222546108,C60pi21:1:0.0102264969,C60pi22:1:0.0150545891,C60pi23:1:0.0134159878,C60pi24:1:0.0148552065,C60pi25:1:0.0239111516,C60pi26:1:0.0128776278,C60pi27:1:0.0222318842,C60pi28:1:0.0247444742,C60pi29:1:0.0214274810,C60pi30:1:0.0115001882,C60pi31:1:0.0076017389,C60pi32:1:0.0130258568,C60pi33:1:0.0093701965,C60pi34:1:0.0467194264,C60pi35:1:0.0441940314,C60pi36:1:0.0322263154,C60pi37:1:0.0402999891,C60pi38:1:0.0150234227,C60pi39:1:0.0104589903,C60pi40:1:0.0214742395,C60pi41:1:0.0154957836,C60pi42:1:0.0101789953,C60pi43:1:0.0227980379,C60pi44:1:0.0123204539,C60pi45:1:0.0066777583,C60pi46:1:0.0004150083,C60pi47:1:0.0344385130,C60pi48:1:0.0113663379,C60pi49:1:0.0127143049,C60pi50:1:0.0124323741,C60pi51:1:0.0262124415,C60pi52:1:0.0064994957,C60pi53:1:0.0103203293,C60pi54:1:0.0142463512,C60pi55:1:0.0215600067,C60pi56:1:0.0199150700,C60pi57:1:0.0038964200,C60pi58:1:0.0113448855,C60pi59:1:0.0128595846,C60pi60:1:0.0117656776}+G4
WARNING: Your input class weight 0.000415008 is very small and may cause numerical issues
Optimizing NNI: done in 4.983 secs using 639.4% CPU
Model LG+C60+G4 is alias for LG+POISSON+G+FMIX{C60pi1:1:0.0169698865,C60pi2:1:0.0211683374,C60pi3:1:0.0276589079,C60pi4:1:0.0065675964,C60pi5:1:0.0141221416,C60pi6:1:0.0068774834,C60pi7:1:0.0146909701,C60pi8:1:0.0067225777,C60pi9:1:0.0018396660,C60pi10:1:0.0102547197,C60pi11:1:0.0230896163,C60pi12:1:0.0057941033,C60pi13:1:0.0125394534,C60pi14:1:0.0204526478,C60pi15:1:0.0070629602,C60pi16:1:0.0117982741,C60pi17:1:0.0068334668,C60pi18:1:0.0433775839,C60pi19:1:0.0318278731,C60pi20:1:0.0222546108,C60pi21:1:0.0102264969,C60pi22:1:0.0150545891,C60pi23:1:0.0134159878,C60pi24:1:0.0148552065,C60pi25:1:0.0239111516,C60pi26:1:0.0128776278,C60pi27:1:0.0222318842,C60pi28:1:0.0247444742,C60pi29:1:0.0214274810,C60pi30:1:0.0115001882,C60pi31:1:0.0076017389,C60pi32:1:0.0130258568,C60pi33:1:0.0093701965,C60pi34:1:0.0467194264,C60pi35:1:0.0441940314,C60pi36:1:0.0322263154,C60pi37:1:0.0402999891,C60pi38:1:0.0150234227,C60pi39:1:0.0104589903,C60pi40:1:0.0214742395,C60pi41:1:0.0154957836,C60pi42:1:0.0101789953,C60pi43:1:0.0227980379,C60pi44:1:0.0123204539,C60pi45:1:0.0066777583,C60pi46:1:0.0004150083,C60pi47:1:0.0344385130,C60pi48:1:0.0113663379,C60pi49:1:0.0127143049,C60pi50:1:0.0124323741,C60pi51:1:0.0262124415,C60pi52:1:0.0064994957,C60pi53:1:0.0103203293,C60pi54:1:0.0142463512,C60pi55:1:0.0215600067,C60pi56:1:0.0199150700,C60pi57:1:0.0038964200,C60pi58:1:0.0113448855,C60pi59:1:0.0128595846,C60pi60:1:0.0117656776}+G4
WARNING: Your input class weight 0.000415008 is very small and may cause numerical issues
Optimizing NNI: done in 5.015 secs using 649.3% CPU
Model LG+C60+G4 is alias for LG+POISSON+G+FMIX{C60pi1:1:0.0169698865,C60pi2:1:0.0211683374,C60pi3:1:0.0276589079,C60pi4:1:0.0065675964,C60pi5:1:0.0141221416,C60pi6:1:0.0068774834,C60pi7:1:0.0146909701,C60pi8:1:0.0067225777,C60pi9:1:0.0018396660,C60pi10:1:0.0102547197,C60pi11:1:0.0230896163,C60pi12:1:0.0057941033,C60pi13:1:0.0125394534,C60pi14:1:0.0204526478,C60pi15:1:0.0070629602,C60pi16:1:0.0117982741,C60pi17:1:0.0068334668,C60pi18:1:0.0433775839,C60pi19:1:0.0318278731,C60pi20:1:0.0222546108,C60pi21:1:0.0102264969,C60pi22:1:0.0150545891,C60pi23:1:0.0134159878,C60pi24:1:0.0148552065,C60pi25:1:0.0239111516,C60pi26:1:0.0128776278,C60pi27:1:0.0222318842,C60pi28:1:0.0247444742,C60pi29:1:0.0214274810,C60pi30:1:0.0115001882,C60pi31:1:0.0076017389,C60pi32:1:0.0130258568,C60pi33:1:0.0093701965,C60pi34:1:0.0467194264,C60pi35:1:0.0441940314,C60pi36:1:0.0322263154,C60pi37:1:0.0402999891,C60pi38:1:0.0150234227,C60pi39:1:0.0104589903,C60pi40:1:0.0214742395,C60pi41:1:0.0154957836,C60pi42:1:0.0101789953,C60pi43:1:0.0227980379,C60pi44:1:0.0123204539,C60pi45:1:0.0066777583,C60pi46:1:0.0004150083,C60pi47:1:0.0344385130,C60pi48:1:0.0113663379,C60pi49:1:0.0127143049,C60pi50:1:0.0124323741,C60pi51:1:0.0262124415,C60pi52:1:0.0064994957,C60pi53:1:0.0103203293,C60pi54:1:0.0142463512,C60pi55:1:0.0215600067,C60pi56:1:0.0199150700,C60pi57:1:0.0038964200,C60pi58:1:0.0113448855,C60pi59:1:0.0128595846,C60pi60:1:0.0117656776}+G4
WARNING: Your input class weight 0.000415008 is very small and may cause numerical issues
Optimizing NNI: done in 5.16861 secs using 661% CPU
Model LG+C60+G4 is alias for LG+POISSON+G+FMIX{C60pi1:1:0.0169698865,C60pi2:1:0.0211683374,C60pi3:1:0.0276589079,C60pi4:1:0.0065675964,C60pi5:1:0.0141221416,C60pi6:1:0.0068774834,C60pi7:1:0.0146909701,C60pi8:1:0.0067225777,C60pi9:1:0.0018396660,C60pi10:1:0.0102547197,C60pi11:1:0.0230896163,C60pi12:1:0.0057941033,C60pi13:1:0.0125394534,C60pi14:1:0.0204526478,C60pi15:1:0.0070629602,C60pi16:1:0.0117982741,C60pi17:1:0.0068334668,C60pi18:1:0.0433775839,C60pi19:1:0.0318278731,C60pi20:1:0.0222546108,C60pi21:1:0.0102264969,C60pi22:1:0.0150545891,C60pi23:1:0.0134159878,C60pi24:1:0.0148552065,C60pi25:1:0.0239111516,C60pi26:1:0.0128776278,C60pi27:1:0.0222318842,C60pi28:1:0.0247444742,C60pi29:1:0.0214274810,C60pi30:1:0.0115001882,C60pi31:1:0.0076017389,C60pi32:1:0.0130258568,C60pi33:1:0.0093701965,C60pi34:1:0.0467194264,C60pi35:1:0.0441940314,C60pi36:1:0.0322263154,C60pi37:1:0.0402999891,C60pi38:1:0.0150234227,C60pi39:1:0.0104589903,C60pi40:1:0.0214742395,C60pi41:1:0.0154957836,C60pi42:1:0.0101789953,C60pi43:1:0.0227980379,C60pi44:1:0.0123204539,C60pi45:1:0.0066777583,C60pi46:1:0.0004150083,C60pi47:1:0.0344385130,C60pi48:1:0.0113663379,C60pi49:1:0.0127143049,C60pi50:1:0.0124323741,C60pi51:1:0.0262124415,C60pi52:1:0.0064994957,C60pi53:1:0.0103203293,C60pi54:1:0.0142463512,C60pi55:1:0.0215600067,C60pi56:1:0.0199150700,C60pi57:1:0.0038964200,C60pi58:1:0.0113448855,C60pi59:1:0.0128595846,C60pi60:1:0.0117656776}+G4
WARNING: Your input class weight 0.000415008 is very small and may cause numerical issues
Optimizing NNI: done in 4.76463 secs using 656.1% CPU
Model LG+C60+G4 is alias for LG+POISSON+G+FMIX{C60pi1:1:0.0169698865,C60pi2:1:0.0211683374,C60pi3:1:0.0276589079,C60pi4:1:0.0065675964,C60pi5:1:0.0141221416,C60pi6:1:0.0068774834,C60pi7:1:0.0146909701,C60pi8:1:0.0067225777,C60pi9:1:0.0018396660,C60pi10:1:0.0102547197,C60pi11:1:0.0230896163,C60pi12:1:0.0057941033,C60pi13:1:0.0125394534,C60pi14:1:0.0204526478,C60pi15:1:0.0070629602,C60pi16:1:0.0117982741,C60pi17:1:0.0068334668,C60pi18:1:0.0433775839,C60pi19:1:0.0318278731,C60pi20:1:0.0222546108,C60pi21:1:0.0102264969,C60pi22:1:0.0150545891,C60pi23:1:0.0134159878,C60pi24:1:0.0148552065,C60pi25:1:0.0239111516,C60pi26:1:0.0128776278,C60pi27:1:0.0222318842,C60pi28:1:0.0247444742,C60pi29:1:0.0214274810,C60pi30:1:0.0115001882,C60pi31:1:0.0076017389,C60pi32:1:0.0130258568,C60pi33:1:0.0093701965,C60pi34:1:0.0467194264,C60pi35:1:0.0441940314,C60pi36:1:0.0322263154,C60pi37:1:0.0402999891,C60pi38:1:0.0150234227,C60pi39:1:0.0104589903,C60pi40:1:0.0214742395,C60pi41:1:0.0154957836,C60pi42:1:0.0101789953,C60pi43:1:0.0227980379,C60pi44:1:0.0123204539,C60pi45:1:0.0066777583,C60pi46:1:0.0004150083,C60pi47:1:0.0344385130,C60pi48:1:0.0113663379,C60pi49:1:0.0127143049,C60pi50:1:0.0124323741,C60pi51:1:0.0262124415,C60pi52:1:0.0064994957,C60pi53:1:0.0103203293,C60pi54:1:0.0142463512,C60pi55:1:0.0215600067,C60pi56:1:0.0199150700,C60pi57:1:0.0038964200,C60pi58:1:0.0113448855,C60pi59:1:0.0128595846,C60pi60:1:0.0117656776}+G4
WARNING: Your input class weight 0.000415008 is very small and may cause numerical issues
Optimizing NNI: done in 5.49702 secs using 629.6% CPU
Model LG+C60+G4 is alias for LG+POISSON+G+FMIX{C60pi1:1:0.0169698865,C60pi2:1:0.0211683374,C60pi3:1:0.0276589079,C60pi4:1:0.0065675964,C60pi5:1:0.0141221416,C60pi6:1:0.0068774834,C60pi7:1:0.0146909701,C60pi8:1:0.0067225777,C60pi9:1:0.0018396660,C60pi10:1:0.0102547197,C60pi11:1:0.0230896163,C60pi12:1:0.0057941033,C60pi13:1:0.0125394534,C60pi14:1:0.0204526478,C60pi15:1:0.0070629602,C60pi16:1:0.0117982741,C60pi17:1:0.0068334668,C60pi18:1:0.0433775839,C60pi19:1:0.0318278731,C60pi20:1:0.0222546108,C60pi21:1:0.0102264969,C60pi22:1:0.0150545891,C60pi23:1:0.0134159878,C60pi24:1:0.0148552065,C60pi25:1:0.0239111516,C60pi26:1:0.0128776278,C60pi27:1:0.0222318842,C60pi28:1:0.0247444742,C60pi29:1:0.0214274810,C60pi30:1:0.0115001882,C60pi31:1:0.0076017389,C60pi32:1:0.0130258568,C60pi33:1:0.0093701965,C60pi34:1:0.0467194264,C60pi35:1:0.0441940314,C60pi36:1:0.0322263154,C60pi37:1:0.0402999891,C60pi38:1:0.0150234227,C60pi39:1:0.0104589903,C60pi40:1:0.0214742395,C60pi41:1:0.0154957836,C60pi42:1:0.0101789953,C60pi43:1:0.0227980379,C60pi44:1:0.0123204539,C60pi45:1:0.0066777583,C60pi46:1:0.0004150083,C60pi47:1:0.0344385130,C60pi48:1:0.0113663379,C60pi49:1:0.0127143049,C60pi50:1:0.0124323741,C60pi51:1:0.0262124415,C60pi52:1:0.0064994957,C60pi53:1:0.0103203293,C60pi54:1:0.0142463512,C60pi55:1:0.0215600067,C60pi56:1:0.0199150700,C60pi57:1:0.0038964200,C60pi58:1:0.0113448855,C60pi59:1:0.0128595846,C60pi60:1:0.0117656776}+G4
WARNING: Your input class weight 0.000415008 is very small and may cause numerical issues
Optimizing NNI: done in 5.06275 secs using 657.2% CPU
Model LG+C60+G4 is alias for LG+POISSON+G+FMIX{C60pi1:1:0.0169698865,C60pi2:1:0.0211683374,C60pi3:1:0.0276589079,C60pi4:1:0.0065675964,C60pi5:1:0.0141221416,C60pi6:1:0.0068774834,C60pi7:1:0.0146909701,C60pi8:1:0.0067225777,C60pi9:1:0.0018396660,C60pi10:1:0.0102547197,C60pi11:1:0.0230896163,C60pi12:1:0.0057941033,C60pi13:1:0.0125394534,C60pi14:1:0.0204526478,C60pi15:1:0.0070629602,C60pi16:1:0.0117982741,C60pi17:1:0.0068334668,C60pi18:1:0.0433775839,C60pi19:1:0.0318278731,C60pi20:1:0.0222546108,C60pi21:1:0.0102264969,C60pi22:1:0.0150545891,C60pi23:1:0.0134159878,C60pi24:1:0.0148552065,C60pi25:1:0.0239111516,C60pi26:1:0.0128776278,C60pi27:1:0.0222318842,C60pi28:1:0.0247444742,C60pi29:1:0.0214274810,C60pi30:1:0.0115001882,C60pi31:1:0.0076017389,C60pi32:1:0.0130258568,C60pi33:1:0.0093701965,C60pi34:1:0.0467194264,C60pi35:1:0.0441940314,C60pi36:1:0.0322263154,C60pi37:1:0.0402999891,C60pi38:1:0.0150234227,C60pi39:1:0.0104589903,C60pi40:1:0.0214742395,C60pi41:1:0.0154957836,C60pi42:1:0.0101789953,C60pi43:1:0.0227980379,C60pi44:1:0.0123204539,C60pi45:1:0.0066777583,C60pi46:1:0.0004150083,C60pi47:1:0.0344385130,C60pi48:1:0.0113663379,C60pi49:1:0.0127143049,C60pi50:1:0.0124323741,C60pi51:1:0.0262124415,C60pi52:1:0.0064994957,C60pi53:1:0.0103203293,C60pi54:1:0.0142463512,C60pi55:1:0.0215600067,C60pi56:1:0.0199150700,C60pi57:1:0.0038964200,C60pi58:1:0.0113448855,C60pi59:1:0.0128595846,C60pi60:1:0.0117656776}+G4
WARNING: Your input class weight 0.000415008 is very small and may cause numerical issues
Optimizing NNI: done in 5.85758 secs using 619.1% CPU
Model LG+C60+G4 is alias for LG+POISSON+G+FMIX{C60pi1:1:0.0169698865,C60pi2:1:0.0211683374,C60pi3:1:0.0276589079,C60pi4:1:0.0065675964,C60pi5:1:0.0141221416,C60pi6:1:0.0068774834,C60pi7:1:0.0146909701,C60pi8:1:0.0067225777,C60pi9:1:0.0018396660,C60pi10:1:0.0102547197,C60pi11:1:0.0230896163,C60pi12:1:0.0057941033,C60pi13:1:0.0125394534,C60pi14:1:0.0204526478,C60pi15:1:0.0070629602,C60pi16:1:0.0117982741,C60pi17:1:0.0068334668,C60pi18:1:0.0433775839,C60pi19:1:0.0318278731,C60pi20:1:0.0222546108,C60pi21:1:0.0102264969,C60pi22:1:0.0150545891,C60pi23:1:0.0134159878,C60pi24:1:0.0148552065,C60pi25:1:0.0239111516,C60pi26:1:0.0128776278,C60pi27:1:0.0222318842,C60pi28:1:0.0247444742,C60pi29:1:0.0214274810,C60pi30:1:0.0115001882,C60pi31:1:0.0076017389,C60pi32:1:0.0130258568,C60pi33:1:0.0093701965,C60pi34:1:0.0467194264,C60pi35:1:0.0441940314,C60pi36:1:0.0322263154,C60pi37:1:0.0402999891,C60pi38:1:0.0150234227,C60pi39:1:0.0104589903,C60pi40:1:0.0214742395,C60pi41:1:0.0154957836,C60pi42:1:0.0101789953,C60pi43:1:0.0227980379,C60pi44:1:0.0123204539,C60pi45:1:0.0066777583,C60pi46:1:0.0004150083,C60pi47:1:0.0344385130,C60pi48:1:0.0113663379,C60pi49:1:0.0127143049,C60pi50:1:0.0124323741,C60pi51:1:0.0262124415,C60pi52:1:0.0064994957,C60pi53:1:0.0103203293,C60pi54:1:0.0142463512,C60pi55:1:0.0215600067,C60pi56:1:0.0199150700,C60pi57:1:0.0038964200,C60pi58:1:0.0113448855,C60pi59:1:0.0128595846,C60pi60:1:0.0117656776}+G4
WARNING: Your input class weight 0.000415008 is very small and may cause numerical issues
Optimizing NNI: done in 3.99197 secs using 651.2% CPU
Model LG+C60+G4 is alias for LG+POISSON+G+FMIX{C60pi1:1:0.0169698865,C60pi2:1:0.0211683374,C60pi3:1:0.0276589079,C60pi4:1:0.0065675964,C60pi5:1:0.0141221416,C60pi6:1:0.0068774834,C60pi7:1:0.0146909701,C60pi8:1:0.0067225777,C60pi9:1:0.0018396660,C60pi10:1:0.0102547197,C60pi11:1:0.0230896163,C60pi12:1:0.0057941033,C60pi13:1:0.0125394534,C60pi14:1:0.0204526478,C60pi15:1:0.0070629602,C60pi16:1:0.0117982741,C60pi17:1:0.0068334668,C60pi18:1:0.0433775839,C60pi19:1:0.0318278731,C60pi20:1:0.0222546108,C60pi21:1:0.0102264969,C60pi22:1:0.0150545891,C60pi23:1:0.0134159878,C60pi24:1:0.0148552065,C60pi25:1:0.0239111516,C60pi26:1:0.0128776278,C60pi27:1:0.0222318842,C60pi28:1:0.0247444742,C60pi29:1:0.0214274810,C60pi30:1:0.0115001882,C60pi31:1:0.0076017389,C60pi32:1:0.0130258568,C60pi33:1:0.0093701965,C60pi34:1:0.0467194264,C60pi35:1:0.0441940314,C60pi36:1:0.0322263154,C60pi37:1:0.0402999891,C60pi38:1:0.0150234227,C60pi39:1:0.0104589903,C60pi40:1:0.0214742395,C60pi41:1:0.0154957836,C60pi42:1:0.0101789953,C60pi43:1:0.0227980379,C60pi44:1:0.0123204539,C60pi45:1:0.0066777583,C60pi46:1:0.0004150083,C60pi47:1:0.0344385130,C60pi48:1:0.0113663379,C60pi49:1:0.0127143049,C60pi50:1:0.0124323741,C60pi51:1:0.0262124415,C60pi52:1:0.0064994957,C60pi53:1:0.0103203293,C60pi54:1:0.0142463512,C60pi55:1:0.0215600067,C60pi56:1:0.0199150700,C60pi57:1:0.0038964200,C60pi58:1:0.0113448855,C60pi59:1:0.0128595846,C60pi60:1:0.0117656776}+G4
WARNING: Your input class weight 0.000415008 is very small and may cause numerical issues
Optimizing NNI: done in 6.7941 secs using 644.1% CPU
Model LG+C60+G4 is alias for LG+POISSON+G+FMIX{C60pi1:1:0.0169698865,C60pi2:1:0.0211683374,C60pi3:1:0.0276589079,C60pi4:1:0.0065675964,C60pi5:1:0.0141221416,C60pi6:1:0.0068774834,C60pi7:1:0.0146909701,C60pi8:1:0.0067225777,C60pi9:1:0.0018396660,C60pi10:1:0.0102547197,C60pi11:1:0.0230896163,C60pi12:1:0.0057941033,C60pi13:1:0.0125394534,C60pi14:1:0.0204526478,C60pi15:1:0.0070629602,C60pi16:1:0.0117982741,C60pi17:1:0.0068334668,C60pi18:1:0.0433775839,C60pi19:1:0.0318278731,C60pi20:1:0.0222546108,C60pi21:1:0.0102264969,C60pi22:1:0.0150545891,C60pi23:1:0.0134159878,C60pi24:1:0.0148552065,C60pi25:1:0.0239111516,C60pi26:1:0.0128776278,C60pi27:1:0.0222318842,C60pi28:1:0.0247444742,C60pi29:1:0.0214274810,C60pi30:1:0.0115001882,C60pi31:1:0.0076017389,C60pi32:1:0.0130258568,C60pi33:1:0.0093701965,C60pi34:1:0.0467194264,C60pi35:1:0.0441940314,C60pi36:1:0.0322263154,C60pi37:1:0.0402999891,C60pi38:1:0.0150234227,C60pi39:1:0.0104589903,C60pi40:1:0.0214742395,C60pi41:1:0.0154957836,C60pi42:1:0.0101789953,C60pi43:1:0.0227980379,C60pi44:1:0.0123204539,C60pi45:1:0.0066777583,C60pi46:1:0.0004150083,C60pi47:1:0.0344385130,C60pi48:1:0.0113663379,C60pi49:1:0.0127143049,C60pi50:1:0.0124323741,C60pi51:1:0.0262124415,C60pi52:1:0.0064994957,C60pi53:1:0.0103203293,C60pi54:1:0.0142463512,C60pi55:1:0.0215600067,C60pi56:1:0.0199150700,C60pi57:1:0.0038964200,C60pi58:1:0.0113448855,C60pi59:1:0.0128595846,C60pi60:1:0.0117656776}+G4
WARNING: Your input class weight 0.000415008 is very small and may cause numerical issues
Optimizing NNI: done in 8.67005 secs using 660.6% CPU
Model LG+C60+G4 is alias for LG+POISSON+G+FMIX{C60pi1:1:0.0169698865,C60pi2:1:0.0211683374,C60pi3:1:0.0276589079,C60pi4:1:0.0065675964,C60pi5:1:0.0141221416,C60pi6:1:0.0068774834,C60pi7:1:0.0146909701,C60pi8:1:0.0067225777,C60pi9:1:0.0018396660,C60pi10:1:0.0102547197,C60pi11:1:0.0230896163,C60pi12:1:0.0057941033,C60pi13:1:0.0125394534,C60pi14:1:0.0204526478,C60pi15:1:0.0070629602,C60pi16:1:0.0117982741,C60pi17:1:0.0068334668,C60pi18:1:0.0433775839,C60pi19:1:0.0318278731,C60pi20:1:0.0222546108,C60pi21:1:0.0102264969,C60pi22:1:0.0150545891,C60pi23:1:0.0134159878,C60pi24:1:0.0148552065,C60pi25:1:0.0239111516,C60pi26:1:0.0128776278,C60pi27:1:0.0222318842,C60pi28:1:0.0247444742,C60pi29:1:0.0214274810,C60pi30:1:0.0115001882,C60pi31:1:0.0076017389,C60pi32:1:0.0130258568,C60pi33:1:0.0093701965,C60pi34:1:0.0467194264,C60pi35:1:0.0441940314,C60pi36:1:0.0322263154,C60pi37:1:0.0402999891,C60pi38:1:0.0150234227,C60pi39:1:0.0104589903,C60pi40:1:0.0214742395,C60pi41:1:0.0154957836,C60pi42:1:0.0101789953,C60pi43:1:0.0227980379,C60pi44:1:0.0123204539,C60pi45:1:0.0066777583,C60pi46:1:0.0004150083,C60pi47:1:0.0344385130,C60pi48:1:0.0113663379,C60pi49:1:0.0127143049,C60pi50:1:0.0124323741,C60pi51:1:0.0262124415,C60pi52:1:0.0064994957,C60pi53:1:0.0103203293,C60pi54:1:0.0142463512,C60pi55:1:0.0215600067,C60pi56:1:0.0199150700,C60pi57:1:0.0038964200,C60pi58:1:0.0113448855,C60pi59:1:0.0128595846,C60pi60:1:0.0117656776}+G4
WARNING: Your input class weight 0.000415008 is very small and may cause numerical issues
Optimizing NNI: done in 6.08685 secs using 653.6% CPU
Model LG+C60+G4 is alias for LG+POISSON+G+FMIX{C60pi1:1:0.0169698865,C60pi2:1:0.0211683374,C60pi3:1:0.0276589079,C60pi4:1:0.0065675964,C60pi5:1:0.0141221416,C60pi6:1:0.0068774834,C60pi7:1:0.0146909701,C60pi8:1:0.0067225777,C60pi9:1:0.0018396660,C60pi10:1:0.0102547197,C60pi11:1:0.0230896163,C60pi12:1:0.0057941033,C60pi13:1:0.0125394534,C60pi14:1:0.0204526478,C60pi15:1:0.0070629602,C60pi16:1:0.0117982741,C60pi17:1:0.0068334668,C60pi18:1:0.0433775839,C60pi19:1:0.0318278731,C60pi20:1:0.0222546108,C60pi21:1:0.0102264969,C60pi22:1:0.0150545891,C60pi23:1:0.0134159878,C60pi24:1:0.0148552065,C60pi25:1:0.0239111516,C60pi26:1:0.0128776278,C60pi27:1:0.0222318842,C60pi28:1:0.0247444742,C60pi29:1:0.0214274810,C60pi30:1:0.0115001882,C60pi31:1:0.0076017389,C60pi32:1:0.0130258568,C60pi33:1:0.0093701965,C60pi34:1:0.0467194264,C60pi35:1:0.0441940314,C60pi36:1:0.0322263154,C60pi37:1:0.0402999891,C60pi38:1:0.0150234227,C60pi39:1:0.0104589903,C60pi40:1:0.0214742395,C60pi41:1:0.0154957836,C60pi42:1:0.0101789953,C60pi43:1:0.0227980379,C60pi44:1:0.0123204539,C60pi45:1:0.0066777583,C60pi46:1:0.0004150083,C60pi47:1:0.0344385130,C60pi48:1:0.0113663379,C60pi49:1:0.0127143049,C60pi50:1:0.0124323741,C60pi51:1:0.0262124415,C60pi52:1:0.0064994957,C60pi53:1:0.0103203293,C60pi54:1:0.0142463512,C60pi55:1:0.0215600067,C60pi56:1:0.0199150700,C60pi57:1:0.0038964200,C60pi58:1:0.0113448855,C60pi59:1:0.0128595846,C60pi60:1:0.0117656776}+G4
WARNING: Your input class weight 0.000415008 is very small and may cause numerical issues
Optimizing NNI: done in 5.70014 secs using 645.5% CPU
Model LG+C60+G4 is alias for LG+POISSON+G+FMIX{C60pi1:1:0.0169698865,C60pi2:1:0.0211683374,C60pi3:1:0.0276589079,C60pi4:1:0.0065675964,C60pi5:1:0.0141221416,C60pi6:1:0.0068774834,C60pi7:1:0.0146909701,C60pi8:1:0.0067225777,C60pi9:1:0.0018396660,C60pi10:1:0.0102547197,C60pi11:1:0.0230896163,C60pi12:1:0.0057941033,C60pi13:1:0.0125394534,C60pi14:1:0.0204526478,C60pi15:1:0.0070629602,C60pi16:1:0.0117982741,C60pi17:1:0.0068334668,C60pi18:1:0.0433775839,C60pi19:1:0.0318278731,C60pi20:1:0.0222546108,C60pi21:1:0.0102264969,C60pi22:1:0.0150545891,C60pi23:1:0.0134159878,C60pi24:1:0.0148552065,C60pi25:1:0.0239111516,C60pi26:1:0.0128776278,C60pi27:1:0.0222318842,C60pi28:1:0.0247444742,C60pi29:1:0.0214274810,C60pi30:1:0.0115001882,C60pi31:1:0.0076017389,C60pi32:1:0.0130258568,C60pi33:1:0.0093701965,C60pi34:1:0.0467194264,C60pi35:1:0.0441940314,C60pi36:1:0.0322263154,C60pi37:1:0.0402999891,C60pi38:1:0.0150234227,C60pi39:1:0.0104589903,C60pi40:1:0.0214742395,C60pi41:1:0.0154957836,C60pi42:1:0.0101789953,C60pi43:1:0.0227980379,C60pi44:1:0.0123204539,C60pi45:1:0.0066777583,C60pi46:1:0.0004150083,C60pi47:1:0.0344385130,C60pi48:1:0.0113663379,C60pi49:1:0.0127143049,C60pi50:1:0.0124323741,C60pi51:1:0.0262124415,C60pi52:1:0.0064994957,C60pi53:1:0.0103203293,C60pi54:1:0.0142463512,C60pi55:1:0.0215600067,C60pi56:1:0.0199150700,C60pi57:1:0.0038964200,C60pi58:1:0.0113448855,C60pi59:1:0.0128595846,C60pi60:1:0.0117656776}+G4
WARNING: Your input class weight 0.000415008 is very small and may cause numerical issues
Optimizing NNI: done in 6.65963 secs using 664.5% CPU
Model LG+C60+G4 is alias for LG+POISSON+G+FMIX{C60pi1:1:0.0169698865,C60pi2:1:0.0211683374,C60pi3:1:0.0276589079,C60pi4:1:0.0065675964,C60pi5:1:0.0141221416,C60pi6:1:0.0068774834,C60pi7:1:0.0146909701,C60pi8:1:0.0067225777,C60pi9:1:0.0018396660,C60pi10:1:0.0102547197,C60pi11:1:0.0230896163,C60pi12:1:0.0057941033,C60pi13:1:0.0125394534,C60pi14:1:0.0204526478,C60pi15:1:0.0070629602,C60pi16:1:0.0117982741,C60pi17:1:0.0068334668,C60pi18:1:0.0433775839,C60pi19:1:0.0318278731,C60pi20:1:0.0222546108,C60pi21:1:0.0102264969,C60pi22:1:0.0150545891,C60pi23:1:0.0134159878,C60pi24:1:0.0148552065,C60pi25:1:0.0239111516,C60pi26:1:0.0128776278,C60pi27:1:0.0222318842,C60pi28:1:0.0247444742,C60pi29:1:0.0214274810,C60pi30:1:0.0115001882,C60pi31:1:0.0076017389,C60pi32:1:0.0130258568,C60pi33:1:0.0093701965,C60pi34:1:0.0467194264,C60pi35:1:0.0441940314,C60pi36:1:0.0322263154,C60pi37:1:0.0402999891,C60pi38:1:0.0150234227,C60pi39:1:0.0104589903,C60pi40:1:0.0214742395,C60pi41:1:0.0154957836,C60pi42:1:0.0101789953,C60pi43:1:0.0227980379,C60pi44:1:0.0123204539,C60pi45:1:0.0066777583,C60pi46:1:0.0004150083,C60pi47:1:0.0344385130,C60pi48:1:0.0113663379,C60pi49:1:0.0127143049,C60pi50:1:0.0124323741,C60pi51:1:0.0262124415,C60pi52:1:0.0064994957,C60pi53:1:0.0103203293,C60pi54:1:0.0142463512,C60pi55:1:0.0215600067,C60pi56:1:0.0199150700,C60pi57:1:0.0038964200,C60pi58:1:0.0113448855,C60pi59:1:0.0128595846,C60pi60:1:0.0117656776}+G4
WARNING: Your input class weight 0.000415008 is very small and may cause numerical issues
Optimizing NNI: done in 4.1963 secs using 649.3% CPU
Model LG+C60+G4 is alias for LG+POISSON+G+FMIX{C60pi1:1:0.0169698865,C60pi2:1:0.0211683374,C60pi3:1:0.0276589079,C60pi4:1:0.0065675964,C60pi5:1:0.0141221416,C60pi6:1:0.0068774834,C60pi7:1:0.0146909701,C60pi8:1:0.0067225777,C60pi9:1:0.0018396660,C60pi10:1:0.0102547197,C60pi11:1:0.0230896163,C60pi12:1:0.0057941033,C60pi13:1:0.0125394534,C60pi14:1:0.0204526478,C60pi15:1:0.0070629602,C60pi16:1:0.0117982741,C60pi17:1:0.0068334668,C60pi18:1:0.0433775839,C60pi19:1:0.0318278731,C60pi20:1:0.0222546108,C60pi21:1:0.0102264969,C60pi22:1:0.0150545891,C60pi23:1:0.0134159878,C60pi24:1:0.0148552065,C60pi25:1:0.0239111516,C60pi26:1:0.0128776278,C60pi27:1:0.0222318842,C60pi28:1:0.0247444742,C60pi29:1:0.0214274810,C60pi30:1:0.0115001882,C60pi31:1:0.0076017389,C60pi32:1:0.0130258568,C60pi33:1:0.0093701965,C60pi34:1:0.0467194264,C60pi35:1:0.0441940314,C60pi36:1:0.0322263154,C60pi37:1:0.0402999891,C60pi38:1:0.0150234227,C60pi39:1:0.0104589903,C60pi40:1:0.0214742395,C60pi41:1:0.0154957836,C60pi42:1:0.0101789953,C60pi43:1:0.0227980379,C60pi44:1:0.0123204539,C60pi45:1:0.0066777583,C60pi46:1:0.0004150083,C60pi47:1:0.0344385130,C60pi48:1:0.0113663379,C60pi49:1:0.0127143049,C60pi50:1:0.0124323741,C60pi51:1:0.0262124415,C60pi52:1:0.0064994957,C60pi53:1:0.0103203293,C60pi54:1:0.0142463512,C60pi55:1:0.0215600067,C60pi56:1:0.0199150700,C60pi57:1:0.0038964200,C60pi58:1:0.0113448855,C60pi59:1:0.0128595846,C60pi60:1:0.0117656776}+G4
WARNING: Your input class weight 0.000415008 is very small and may cause numerical issues
Optimizing NNI: done in 4.93376 secs using 679.2% CPU
Model LG+C60+G4 is alias for LG+POISSON+G+FMIX{C60pi1:1:0.0169698865,C60pi2:1:0.0211683374,C60pi3:1:0.0276589079,C60pi4:1:0.0065675964,C60pi5:1:0.0141221416,C60pi6:1:0.0068774834,C60pi7:1:0.0146909701,C60pi8:1:0.0067225777,C60pi9:1:0.0018396660,C60pi10:1:0.0102547197,C60pi11:1:0.0230896163,C60pi12:1:0.0057941033,C60pi13:1:0.0125394534,C60pi14:1:0.0204526478,C60pi15:1:0.0070629602,C60pi16:1:0.0117982741,C60pi17:1:0.0068334668,C60pi18:1:0.0433775839,C60pi19:1:0.0318278731,C60pi20:1:0.0222546108,C60pi21:1:0.0102264969,C60pi22:1:0.0150545891,C60pi23:1:0.0134159878,C60pi24:1:0.0148552065,C60pi25:1:0.0239111516,C60pi26:1:0.0128776278,C60pi27:1:0.0222318842,C60pi28:1:0.0247444742,C60pi29:1:0.0214274810,C60pi30:1:0.0115001882,C60pi31:1:0.0076017389,C60pi32:1:0.0130258568,C60pi33:1:0.0093701965,C60pi34:1:0.0467194264,C60pi35:1:0.0441940314,C60pi36:1:0.0322263154,C60pi37:1:0.0402999891,C60pi38:1:0.0150234227,C60pi39:1:0.0104589903,C60pi40:1:0.0214742395,C60pi41:1:0.0154957836,C60pi42:1:0.0101789953,C60pi43:1:0.0227980379,C60pi44:1:0.0123204539,C60pi45:1:0.0066777583,C60pi46:1:0.0004150083,C60pi47:1:0.0344385130,C60pi48:1:0.0113663379,C60pi49:1:0.0127143049,C60pi50:1:0.0124323741,C60pi51:1:0.0262124415,C60pi52:1:0.0064994957,C60pi53:1:0.0103203293,C60pi54:1:0.0142463512,C60pi55:1:0.0215600067,C60pi56:1:0.0199150700,C60pi57:1:0.0038964200,C60pi58:1:0.0113448855,C60pi59:1:0.0128595846,C60pi60:1:0.0117656776}+G4
WARNING: Your input class weight 0.000415008 is very small and may cause numerical issues
Optimizing NNI: done in 8.39784 secs using 664.3% CPU
Model LG+C60+G4 is alias for LG+POISSON+G+FMIX{C60pi1:1:0.0169698865,C60pi2:1:0.0211683374,C60pi3:1:0.0276589079,C60pi4:1:0.0065675964,C60pi5:1:0.0141221416,C60pi6:1:0.0068774834,C60pi7:1:0.0146909701,C60pi8:1:0.0067225777,C60pi9:1:0.0018396660,C60pi10:1:0.0102547197,C60pi11:1:0.0230896163,C60pi12:1:0.0057941033,C60pi13:1:0.0125394534,C60pi14:1:0.0204526478,C60pi15:1:0.0070629602,C60pi16:1:0.0117982741,C60pi17:1:0.0068334668,C60pi18:1:0.0433775839,C60pi19:1:0.0318278731,C60pi20:1:0.0222546108,C60pi21:1:0.0102264969,C60pi22:1:0.0150545891,C60pi23:1:0.0134159878,C60pi24:1:0.0148552065,C60pi25:1:0.0239111516,C60pi26:1:0.0128776278,C60pi27:1:0.0222318842,C60pi28:1:0.0247444742,C60pi29:1:0.0214274810,C60pi30:1:0.0115001882,C60pi31:1:0.0076017389,C60pi32:1:0.0130258568,C60pi33:1:0.0093701965,C60pi34:1:0.0467194264,C60pi35:1:0.0441940314,C60pi36:1:0.0322263154,C60pi37:1:0.0402999891,C60pi38:1:0.0150234227,C60pi39:1:0.0104589903,C60pi40:1:0.0214742395,C60pi41:1:0.0154957836,C60pi42:1:0.0101789953,C60pi43:1:0.0227980379,C60pi44:1:0.0123204539,C60pi45:1:0.0066777583,C60pi46:1:0.0004150083,C60pi47:1:0.0344385130,C60pi48:1:0.0113663379,C60pi49:1:0.0127143049,C60pi50:1:0.0124323741,C60pi51:1:0.0262124415,C60pi52:1:0.0064994957,C60pi53:1:0.0103203293,C60pi54:1:0.0142463512,C60pi55:1:0.0215600067,C60pi56:1:0.0199150700,C60pi57:1:0.0038964200,C60pi58:1:0.0113448855,C60pi59:1:0.0128595846,C60pi60:1:0.0117656776}+G4
WARNING: Your input class weight 0.000415008 is very small and may cause numerical issues
Optimizing NNI: done in 5.75168 secs using 663.6% CPU
Model LG+C60+G4 is alias for LG+POISSON+G+FMIX{C60pi1:1:0.0169698865,C60pi2:1:0.0211683374,C60pi3:1:0.0276589079,C60pi4:1:0.0065675964,C60pi5:1:0.0141221416,C60pi6:1:0.0068774834,C60pi7:1:0.0146909701,C60pi8:1:0.0067225777,C60pi9:1:0.0018396660,C60pi10:1:0.0102547197,C60pi11:1:0.0230896163,C60pi12:1:0.0057941033,C60pi13:1:0.0125394534,C60pi14:1:0.0204526478,C60pi15:1:0.0070629602,C60pi16:1:0.0117982741,C60pi17:1:0.0068334668,C60pi18:1:0.0433775839,C60pi19:1:0.0318278731,C60pi20:1:0.0222546108,C60pi21:1:0.0102264969,C60pi22:1:0.0150545891,C60pi23:1:0.0134159878,C60pi24:1:0.0148552065,C60pi25:1:0.0239111516,C60pi26:1:0.0128776278,C60pi27:1:0.0222318842,C60pi28:1:0.0247444742,C60pi29:1:0.0214274810,C60pi30:1:0.0115001882,C60pi31:1:0.0076017389,C60pi32:1:0.0130258568,C60pi33:1:0.0093701965,C60pi34:1:0.0467194264,C60pi35:1:0.0441940314,C60pi36:1:0.0322263154,C60pi37:1:0.0402999891,C60pi38:1:0.0150234227,C60pi39:1:0.0104589903,C60pi40:1:0.0214742395,C60pi41:1:0.0154957836,C60pi42:1:0.0101789953,C60pi43:1:0.0227980379,C60pi44:1:0.0123204539,C60pi45:1:0.0066777583,C60pi46:1:0.0004150083,C60pi47:1:0.0344385130,C60pi48:1:0.0113663379,C60pi49:1:0.0127143049,C60pi50:1:0.0124323741,C60pi51:1:0.0262124415,C60pi52:1:0.0064994957,C60pi53:1:0.0103203293,C60pi54:1:0.0142463512,C60pi55:1:0.0215600067,C60pi56:1:0.0199150700,C60pi57:1:0.0038964200,C60pi58:1:0.0113448855,C60pi59:1:0.0128595846,C60pi60:1:0.0117656776}+G4
WARNING: Your input class weight 0.000415008 is very small and may cause numerical issues
Optimizing NNI: done in 5.58402 secs using 658.3% CPU
Model LG+C60+G4 is alias for LG+POISSON+G+FMIX{C60pi1:1:0.0169698865,C60pi2:1:0.0211683374,C60pi3:1:0.0276589079,C60pi4:1:0.0065675964,C60pi5:1:0.0141221416,C60pi6:1:0.0068774834,C60pi7:1:0.0146909701,C60pi8:1:0.0067225777,C60pi9:1:0.0018396660,C60pi10:1:0.0102547197,C60pi11:1:0.0230896163,C60pi12:1:0.0057941033,C60pi13:1:0.0125394534,C60pi14:1:0.0204526478,C60pi15:1:0.0070629602,C60pi16:1:0.0117982741,C60pi17:1:0.0068334668,C60pi18:1:0.0433775839,C60pi19:1:0.0318278731,C60pi20:1:0.0222546108,C60pi21:1:0.0102264969,C60pi22:1:0.0150545891,C60pi23:1:0.0134159878,C60pi24:1:0.0148552065,C60pi25:1:0.0239111516,C60pi26:1:0.0128776278,C60pi27:1:0.0222318842,C60pi28:1:0.0247444742,C60pi29:1:0.0214274810,C60pi30:1:0.0115001882,C60pi31:1:0.0076017389,C60pi32:1:0.0130258568,C60pi33:1:0.0093701965,C60pi34:1:0.0467194264,C60pi35:1:0.0441940314,C60pi36:1:0.0322263154,C60pi37:1:0.0402999891,C60pi38:1:0.0150234227,C60pi39:1:0.0104589903,C60pi40:1:0.0214742395,C60pi41:1:0.0154957836,C60pi42:1:0.0101789953,C60pi43:1:0.0227980379,C60pi44:1:0.0123204539,C60pi45:1:0.0066777583,C60pi46:1:0.0004150083,C60pi47:1:0.0344385130,C60pi48:1:0.0113663379,C60pi49:1:0.0127143049,C60pi50:1:0.0124323741,C60pi51:1:0.0262124415,C60pi52:1:0.0064994957,C60pi53:1:0.0103203293,C60pi54:1:0.0142463512,C60pi55:1:0.0215600067,C60pi56:1:0.0199150700,C60pi57:1:0.0038964200,C60pi58:1:0.0113448855,C60pi59:1:0.0128595846,C60pi60:1:0.0117656776}+G4
WARNING: Your input class weight 0.000415008 is very small and may cause numerical issues
Optimizing NNI: done in 6.32566 secs using 654.2% CPU
Model LG+C60+G4 is alias for LG+POISSON+G+FMIX{C60pi1:1:0.0169698865,C60pi2:1:0.0211683374,C60pi3:1:0.0276589079,C60pi4:1:0.0065675964,C60pi5:1:0.0141221416,C60pi6:1:0.0068774834,C60pi7:1:0.0146909701,C60pi8:1:0.0067225777,C60pi9:1:0.0018396660,C60pi10:1:0.0102547197,C60pi11:1:0.0230896163,C60pi12:1:0.0057941033,C60pi13:1:0.0125394534,C60pi14:1:0.0204526478,C60pi15:1:0.0070629602,C60pi16:1:0.0117982741,C60pi17:1:0.0068334668,C60pi18:1:0.0433775839,C60pi19:1:0.0318278731,C60pi20:1:0.0222546108,C60pi21:1:0.0102264969,C60pi22:1:0.0150545891,C60pi23:1:0.0134159878,C60pi24:1:0.0148552065,C60pi25:1:0.0239111516,C60pi26:1:0.0128776278,C60pi27:1:0.0222318842,C60pi28:1:0.0247444742,C60pi29:1:0.0214274810,C60pi30:1:0.0115001882,C60pi31:1:0.0076017389,C60pi32:1:0.0130258568,C60pi33:1:0.0093701965,C60pi34:1:0.0467194264,C60pi35:1:0.0441940314,C60pi36:1:0.0322263154,C60pi37:1:0.0402999891,C60pi38:1:0.0150234227,C60pi39:1:0.0104589903,C60pi40:1:0.0214742395,C60pi41:1:0.0154957836,C60pi42:1:0.0101789953,C60pi43:1:0.0227980379,C60pi44:1:0.0123204539,C60pi45:1:0.0066777583,C60pi46:1:0.0004150083,C60pi47:1:0.0344385130,C60pi48:1:0.0113663379,C60pi49:1:0.0127143049,C60pi50:1:0.0124323741,C60pi51:1:0.0262124415,C60pi52:1:0.0064994957,C60pi53:1:0.0103203293,C60pi54:1:0.0142463512,C60pi55:1:0.0215600067,C60pi56:1:0.0199150700,C60pi57:1:0.0038964200,C60pi58:1:0.0113448855,C60pi59:1:0.0128595846,C60pi60:1:0.0117656776}+G4
WARNING: Your input class weight 0.000415008 is very small and may cause numerical issues
Optimizing NNI: done in 4.16691 secs using 654.5% CPU
Model LG+C60+G4 is alias for LG+POISSON+G+FMIX{C60pi1:1:0.0169698865,C60pi2:1:0.0211683374,C60pi3:1:0.0276589079,C60pi4:1:0.0065675964,C60pi5:1:0.0141221416,C60pi6:1:0.0068774834,C60pi7:1:0.0146909701,C60pi8:1:0.0067225777,C60pi9:1:0.0018396660,C60pi10:1:0.0102547197,C60pi11:1:0.0230896163,C60pi12:1:0.0057941033,C60pi13:1:0.0125394534,C60pi14:1:0.0204526478,C60pi15:1:0.0070629602,C60pi16:1:0.0117982741,C60pi17:1:0.0068334668,C60pi18:1:0.0433775839,C60pi19:1:0.0318278731,C60pi20:1:0.0222546108,C60pi21:1:0.0102264969,C60pi22:1:0.0150545891,C60pi23:1:0.0134159878,C60pi24:1:0.0148552065,C60pi25:1:0.0239111516,C60pi26:1:0.0128776278,C60pi27:1:0.0222318842,C60pi28:1:0.0247444742,C60pi29:1:0.0214274810,C60pi30:1:0.0115001882,C60pi31:1:0.0076017389,C60pi32:1:0.0130258568,C60pi33:1:0.0093701965,C60pi34:1:0.0467194264,C60pi35:1:0.0441940314,C60pi36:1:0.0322263154,C60pi37:1:0.0402999891,C60pi38:1:0.0150234227,C60pi39:1:0.0104589903,C60pi40:1:0.0214742395,C60pi41:1:0.0154957836,C60pi42:1:0.0101789953,C60pi43:1:0.0227980379,C60pi44:1:0.0123204539,C60pi45:1:0.0066777583,C60pi46:1:0.0004150083,C60pi47:1:0.0344385130,C60pi48:1:0.0113663379,C60pi49:1:0.0127143049,C60pi50:1:0.0124323741,C60pi51:1:0.0262124415,C60pi52:1:0.0064994957,C60pi53:1:0.0103203293,C60pi54:1:0.0142463512,C60pi55:1:0.0215600067,C60pi56:1:0.0199150700,C60pi57:1:0.0038964200,C60pi58:1:0.0113448855,C60pi59:1:0.0128595846,C60pi60:1:0.0117656776}+G4
WARNING: Your input class weight 0.000415008 is very small and may cause numerical issues
Optimizing NNI: done in 6.01319 secs using 656% CPU
800 samples done
Model LG+C60+G4 is alias for LG+POISSON+G+FMIX{C60pi1:1:0.0169698865,C60pi2:1:0.0211683374,C60pi3:1:0.0276589079,C60pi4:1:0.0065675964,C60pi5:1:0.0141221416,C60pi6:1:0.0068774834,C60pi7:1:0.0146909701,C60pi8:1:0.0067225777,C60pi9:1:0.0018396660,C60pi10:1:0.0102547197,C60pi11:1:0.0230896163,C60pi12:1:0.0057941033,C60pi13:1:0.0125394534,C60pi14:1:0.0204526478,C60pi15:1:0.0070629602,C60pi16:1:0.0117982741,C60pi17:1:0.0068334668,C60pi18:1:0.0433775839,C60pi19:1:0.0318278731,C60pi20:1:0.0222546108,C60pi21:1:0.0102264969,C60pi22:1:0.0150545891,C60pi23:1:0.0134159878,C60pi24:1:0.0148552065,C60pi25:1:0.0239111516,C60pi26:1:0.0128776278,C60pi27:1:0.0222318842,C60pi28:1:0.0247444742,C60pi29:1:0.0214274810,C60pi30:1:0.0115001882,C60pi31:1:0.0076017389,C60pi32:1:0.0130258568,C60pi33:1:0.0093701965,C60pi34:1:0.0467194264,C60pi35:1:0.0441940314,C60pi36:1:0.0322263154,C60pi37:1:0.0402999891,C60pi38:1:0.0150234227,C60pi39:1:0.0104589903,C60pi40:1:0.0214742395,C60pi41:1:0.0154957836,C60pi42:1:0.0101789953,C60pi43:1:0.0227980379,C60pi44:1:0.0123204539,C60pi45:1:0.0066777583,C60pi46:1:0.0004150083,C60pi47:1:0.0344385130,C60pi48:1:0.0113663379,C60pi49:1:0.0127143049,C60pi50:1:0.0124323741,C60pi51:1:0.0262124415,C60pi52:1:0.0064994957,C60pi53:1:0.0103203293,C60pi54:1:0.0142463512,C60pi55:1:0.0215600067,C60pi56:1:0.0199150700,C60pi57:1:0.0038964200,C60pi58:1:0.0113448855,C60pi59:1:0.0128595846,C60pi60:1:0.0117656776}+G4
WARNING: Your input class weight 0.000415008 is very small and may cause numerical issues
Optimizing NNI: done in 4.81735 secs using 668.4% CPU
Model LG+C60+G4 is alias for LG+POISSON+G+FMIX{C60pi1:1:0.0169698865,C60pi2:1:0.0211683374,C60pi3:1:0.0276589079,C60pi4:1:0.0065675964,C60pi5:1:0.0141221416,C60pi6:1:0.0068774834,C60pi7:1:0.0146909701,C60pi8:1:0.0067225777,C60pi9:1:0.0018396660,C60pi10:1:0.0102547197,C60pi11:1:0.0230896163,C60pi12:1:0.0057941033,C60pi13:1:0.0125394534,C60pi14:1:0.0204526478,C60pi15:1:0.0070629602,C60pi16:1:0.0117982741,C60pi17:1:0.0068334668,C60pi18:1:0.0433775839,C60pi19:1:0.0318278731,C60pi20:1:0.0222546108,C60pi21:1:0.0102264969,C60pi22:1:0.0150545891,C60pi23:1:0.0134159878,C60pi24:1:0.0148552065,C60pi25:1:0.0239111516,C60pi26:1:0.0128776278,C60pi27:1:0.0222318842,C60pi28:1:0.0247444742,C60pi29:1:0.0214274810,C60pi30:1:0.0115001882,C60pi31:1:0.0076017389,C60pi32:1:0.0130258568,C60pi33:1:0.0093701965,C60pi34:1:0.0467194264,C60pi35:1:0.0441940314,C60pi36:1:0.0322263154,C60pi37:1:0.0402999891,C60pi38:1:0.0150234227,C60pi39:1:0.0104589903,C60pi40:1:0.0214742395,C60pi41:1:0.0154957836,C60pi42:1:0.0101789953,C60pi43:1:0.0227980379,C60pi44:1:0.0123204539,C60pi45:1:0.0066777583,C60pi46:1:0.0004150083,C60pi47:1:0.0344385130,C60pi48:1:0.0113663379,C60pi49:1:0.0127143049,C60pi50:1:0.0124323741,C60pi51:1:0.0262124415,C60pi52:1:0.0064994957,C60pi53:1:0.0103203293,C60pi54:1:0.0142463512,C60pi55:1:0.0215600067,C60pi56:1:0.0199150700,C60pi57:1:0.0038964200,C60pi58:1:0.0113448855,C60pi59:1:0.0128595846,C60pi60:1:0.0117656776}+G4
WARNING: Your input class weight 0.000415008 is very small and may cause numerical issues
Optimizing NNI: done in 4.5819 secs using 656% CPU
Model LG+C60+G4 is alias for LG+POISSON+G+FMIX{C60pi1:1:0.0169698865,C60pi2:1:0.0211683374,C60pi3:1:0.0276589079,C60pi4:1:0.0065675964,C60pi5:1:0.0141221416,C60pi6:1:0.0068774834,C60pi7:1:0.0146909701,C60pi8:1:0.0067225777,C60pi9:1:0.0018396660,C60pi10:1:0.0102547197,C60pi11:1:0.0230896163,C60pi12:1:0.0057941033,C60pi13:1:0.0125394534,C60pi14:1:0.0204526478,C60pi15:1:0.0070629602,C60pi16:1:0.0117982741,C60pi17:1:0.0068334668,C60pi18:1:0.0433775839,C60pi19:1:0.0318278731,C60pi20:1:0.0222546108,C60pi21:1:0.0102264969,C60pi22:1:0.0150545891,C60pi23:1:0.0134159878,C60pi24:1:0.0148552065,C60pi25:1:0.0239111516,C60pi26:1:0.0128776278,C60pi27:1:0.0222318842,C60pi28:1:0.0247444742,C60pi29:1:0.0214274810,C60pi30:1:0.0115001882,C60pi31:1:0.0076017389,C60pi32:1:0.0130258568,C60pi33:1:0.0093701965,C60pi34:1:0.0467194264,C60pi35:1:0.0441940314,C60pi36:1:0.0322263154,C60pi37:1:0.0402999891,C60pi38:1:0.0150234227,C60pi39:1:0.0104589903,C60pi40:1:0.0214742395,C60pi41:1:0.0154957836,C60pi42:1:0.0101789953,C60pi43:1:0.0227980379,C60pi44:1:0.0123204539,C60pi45:1:0.0066777583,C60pi46:1:0.0004150083,C60pi47:1:0.0344385130,C60pi48:1:0.0113663379,C60pi49:1:0.0127143049,C60pi50:1:0.0124323741,C60pi51:1:0.0262124415,C60pi52:1:0.0064994957,C60pi53:1:0.0103203293,C60pi54:1:0.0142463512,C60pi55:1:0.0215600067,C60pi56:1:0.0199150700,C60pi57:1:0.0038964200,C60pi58:1:0.0113448855,C60pi59:1:0.0128595846,C60pi60:1:0.0117656776}+G4
WARNING: Your input class weight 0.000415008 is very small and may cause numerical issues
Optimizing NNI: done in 5.70578 secs using 646.9% CPU
Model LG+C60+G4 is alias for LG+POISSON+G+FMIX{C60pi1:1:0.0169698865,C60pi2:1:0.0211683374,C60pi3:1:0.0276589079,C60pi4:1:0.0065675964,C60pi5:1:0.0141221416,C60pi6:1:0.0068774834,C60pi7:1:0.0146909701,C60pi8:1:0.0067225777,C60pi9:1:0.0018396660,C60pi10:1:0.0102547197,C60pi11:1:0.0230896163,C60pi12:1:0.0057941033,C60pi13:1:0.0125394534,C60pi14:1:0.0204526478,C60pi15:1:0.0070629602,C60pi16:1:0.0117982741,C60pi17:1:0.0068334668,C60pi18:1:0.0433775839,C60pi19:1:0.0318278731,C60pi20:1:0.0222546108,C60pi21:1:0.0102264969,C60pi22:1:0.0150545891,C60pi23:1:0.0134159878,C60pi24:1:0.0148552065,C60pi25:1:0.0239111516,C60pi26:1:0.0128776278,C60pi27:1:0.0222318842,C60pi28:1:0.0247444742,C60pi29:1:0.0214274810,C60pi30:1:0.0115001882,C60pi31:1:0.0076017389,C60pi32:1:0.0130258568,C60pi33:1:0.0093701965,C60pi34:1:0.0467194264,C60pi35:1:0.0441940314,C60pi36:1:0.0322263154,C60pi37:1:0.0402999891,C60pi38:1:0.0150234227,C60pi39:1:0.0104589903,C60pi40:1:0.0214742395,C60pi41:1:0.0154957836,C60pi42:1:0.0101789953,C60pi43:1:0.0227980379,C60pi44:1:0.0123204539,C60pi45:1:0.0066777583,C60pi46:1:0.0004150083,C60pi47:1:0.0344385130,C60pi48:1:0.0113663379,C60pi49:1:0.0127143049,C60pi50:1:0.0124323741,C60pi51:1:0.0262124415,C60pi52:1:0.0064994957,C60pi53:1:0.0103203293,C60pi54:1:0.0142463512,C60pi55:1:0.0215600067,C60pi56:1:0.0199150700,C60pi57:1:0.0038964200,C60pi58:1:0.0113448855,C60pi59:1:0.0128595846,C60pi60:1:0.0117656776}+G4
WARNING: Your input class weight 0.000415008 is very small and may cause numerical issues
Optimizing NNI: done in 6.76613 secs using 658.4% CPU
Model LG+C60+G4 is alias for LG+POISSON+G+FMIX{C60pi1:1:0.0169698865,C60pi2:1:0.0211683374,C60pi3:1:0.0276589079,C60pi4:1:0.0065675964,C60pi5:1:0.0141221416,C60pi6:1:0.0068774834,C60pi7:1:0.0146909701,C60pi8:1:0.0067225777,C60pi9:1:0.0018396660,C60pi10:1:0.0102547197,C60pi11:1:0.0230896163,C60pi12:1:0.0057941033,C60pi13:1:0.0125394534,C60pi14:1:0.0204526478,C60pi15:1:0.0070629602,C60pi16:1:0.0117982741,C60pi17:1:0.0068334668,C60pi18:1:0.0433775839,C60pi19:1:0.0318278731,C60pi20:1:0.0222546108,C60pi21:1:0.0102264969,C60pi22:1:0.0150545891,C60pi23:1:0.0134159878,C60pi24:1:0.0148552065,C60pi25:1:0.0239111516,C60pi26:1:0.0128776278,C60pi27:1:0.0222318842,C60pi28:1:0.0247444742,C60pi29:1:0.0214274810,C60pi30:1:0.0115001882,C60pi31:1:0.0076017389,C60pi32:1:0.0130258568,C60pi33:1:0.0093701965,C60pi34:1:0.0467194264,C60pi35:1:0.0441940314,C60pi36:1:0.0322263154,C60pi37:1:0.0402999891,C60pi38:1:0.0150234227,C60pi39:1:0.0104589903,C60pi40:1:0.0214742395,C60pi41:1:0.0154957836,C60pi42:1:0.0101789953,C60pi43:1:0.0227980379,C60pi44:1:0.0123204539,C60pi45:1:0.0066777583,C60pi46:1:0.0004150083,C60pi47:1:0.0344385130,C60pi48:1:0.0113663379,C60pi49:1:0.0127143049,C60pi50:1:0.0124323741,C60pi51:1:0.0262124415,C60pi52:1:0.0064994957,C60pi53:1:0.0103203293,C60pi54:1:0.0142463512,C60pi55:1:0.0215600067,C60pi56:1:0.0199150700,C60pi57:1:0.0038964200,C60pi58:1:0.0113448855,C60pi59:1:0.0128595846,C60pi60:1:0.0117656776}+G4
WARNING: Your input class weight 0.000415008 is very small and may cause numerical issues
Optimizing NNI: done in 4.48587 secs using 655.4% CPU
Model LG+C60+G4 is alias for LG+POISSON+G+FMIX{C60pi1:1:0.0169698865,C60pi2:1:0.0211683374,C60pi3:1:0.0276589079,C60pi4:1:0.0065675964,C60pi5:1:0.0141221416,C60pi6:1:0.0068774834,C60pi7:1:0.0146909701,C60pi8:1:0.0067225777,C60pi9:1:0.0018396660,C60pi10:1:0.0102547197,C60pi11:1:0.0230896163,C60pi12:1:0.0057941033,C60pi13:1:0.0125394534,C60pi14:1:0.0204526478,C60pi15:1:0.0070629602,C60pi16:1:0.0117982741,C60pi17:1:0.0068334668,C60pi18:1:0.0433775839,C60pi19:1:0.0318278731,C60pi20:1:0.0222546108,C60pi21:1:0.0102264969,C60pi22:1:0.0150545891,C60pi23:1:0.0134159878,C60pi24:1:0.0148552065,C60pi25:1:0.0239111516,C60pi26:1:0.0128776278,C60pi27:1:0.0222318842,C60pi28:1:0.0247444742,C60pi29:1:0.0214274810,C60pi30:1:0.0115001882,C60pi31:1:0.0076017389,C60pi32:1:0.0130258568,C60pi33:1:0.0093701965,C60pi34:1:0.0467194264,C60pi35:1:0.0441940314,C60pi36:1:0.0322263154,C60pi37:1:0.0402999891,C60pi38:1:0.0150234227,C60pi39:1:0.0104589903,C60pi40:1:0.0214742395,C60pi41:1:0.0154957836,C60pi42:1:0.0101789953,C60pi43:1:0.0227980379,C60pi44:1:0.0123204539,C60pi45:1:0.0066777583,C60pi46:1:0.0004150083,C60pi47:1:0.0344385130,C60pi48:1:0.0113663379,C60pi49:1:0.0127143049,C60pi50:1:0.0124323741,C60pi51:1:0.0262124415,C60pi52:1:0.0064994957,C60pi53:1:0.0103203293,C60pi54:1:0.0142463512,C60pi55:1:0.0215600067,C60pi56:1:0.0199150700,C60pi57:1:0.0038964200,C60pi58:1:0.0113448855,C60pi59:1:0.0128595846,C60pi60:1:0.0117656776}+G4
WARNING: Your input class weight 0.000415008 is very small and may cause numerical issues
Optimizing NNI: done in 5.24917 secs using 661% CPU
Model LG+C60+G4 is alias for LG+POISSON+G+FMIX{C60pi1:1:0.0169698865,C60pi2:1:0.0211683374,C60pi3:1:0.0276589079,C60pi4:1:0.0065675964,C60pi5:1:0.0141221416,C60pi6:1:0.0068774834,C60pi7:1:0.0146909701,C60pi8:1:0.0067225777,C60pi9:1:0.0018396660,C60pi10:1:0.0102547197,C60pi11:1:0.0230896163,C60pi12:1:0.0057941033,C60pi13:1:0.0125394534,C60pi14:1:0.0204526478,C60pi15:1:0.0070629602,C60pi16:1:0.0117982741,C60pi17:1:0.0068334668,C60pi18:1:0.0433775839,C60pi19:1:0.0318278731,C60pi20:1:0.0222546108,C60pi21:1:0.0102264969,C60pi22:1:0.0150545891,C60pi23:1:0.0134159878,C60pi24:1:0.0148552065,C60pi25:1:0.0239111516,C60pi26:1:0.0128776278,C60pi27:1:0.0222318842,C60pi28:1:0.0247444742,C60pi29:1:0.0214274810,C60pi30:1:0.0115001882,C60pi31:1:0.0076017389,C60pi32:1:0.0130258568,C60pi33:1:0.0093701965,C60pi34:1:0.0467194264,C60pi35:1:0.0441940314,C60pi36:1:0.0322263154,C60pi37:1:0.0402999891,C60pi38:1:0.0150234227,C60pi39:1:0.0104589903,C60pi40:1:0.0214742395,C60pi41:1:0.0154957836,C60pi42:1:0.0101789953,C60pi43:1:0.0227980379,C60pi44:1:0.0123204539,C60pi45:1:0.0066777583,C60pi46:1:0.0004150083,C60pi47:1:0.0344385130,C60pi48:1:0.0113663379,C60pi49:1:0.0127143049,C60pi50:1:0.0124323741,C60pi51:1:0.0262124415,C60pi52:1:0.0064994957,C60pi53:1:0.0103203293,C60pi54:1:0.0142463512,C60pi55:1:0.0215600067,C60pi56:1:0.0199150700,C60pi57:1:0.0038964200,C60pi58:1:0.0113448855,C60pi59:1:0.0128595846,C60pi60:1:0.0117656776}+G4
WARNING: Your input class weight 0.000415008 is very small and may cause numerical issues
Optimizing NNI: done in 4.57359 secs using 657.1% CPU
Model LG+C60+G4 is alias for LG+POISSON+G+FMIX{C60pi1:1:0.0169698865,C60pi2:1:0.0211683374,C60pi3:1:0.0276589079,C60pi4:1:0.0065675964,C60pi5:1:0.0141221416,C60pi6:1:0.0068774834,C60pi7:1:0.0146909701,C60pi8:1:0.0067225777,C60pi9:1:0.0018396660,C60pi10:1:0.0102547197,C60pi11:1:0.0230896163,C60pi12:1:0.0057941033,C60pi13:1:0.0125394534,C60pi14:1:0.0204526478,C60pi15:1:0.0070629602,C60pi16:1:0.0117982741,C60pi17:1:0.0068334668,C60pi18:1:0.0433775839,C60pi19:1:0.0318278731,C60pi20:1:0.0222546108,C60pi21:1:0.0102264969,C60pi22:1:0.0150545891,C60pi23:1:0.0134159878,C60pi24:1:0.0148552065,C60pi25:1:0.0239111516,C60pi26:1:0.0128776278,C60pi27:1:0.0222318842,C60pi28:1:0.0247444742,C60pi29:1:0.0214274810,C60pi30:1:0.0115001882,C60pi31:1:0.0076017389,C60pi32:1:0.0130258568,C60pi33:1:0.0093701965,C60pi34:1:0.0467194264,C60pi35:1:0.0441940314,C60pi36:1:0.0322263154,C60pi37:1:0.0402999891,C60pi38:1:0.0150234227,C60pi39:1:0.0104589903,C60pi40:1:0.0214742395,C60pi41:1:0.0154957836,C60pi42:1:0.0101789953,C60pi43:1:0.0227980379,C60pi44:1:0.0123204539,C60pi45:1:0.0066777583,C60pi46:1:0.0004150083,C60pi47:1:0.0344385130,C60pi48:1:0.0113663379,C60pi49:1:0.0127143049,C60pi50:1:0.0124323741,C60pi51:1:0.0262124415,C60pi52:1:0.0064994957,C60pi53:1:0.0103203293,C60pi54:1:0.0142463512,C60pi55:1:0.0215600067,C60pi56:1:0.0199150700,C60pi57:1:0.0038964200,C60pi58:1:0.0113448855,C60pi59:1:0.0128595846,C60pi60:1:0.0117656776}+G4
WARNING: Your input class weight 0.000415008 is very small and may cause numerical issues
Optimizing NNI: done in 4.86657 secs using 650.2% CPU
Model LG+C60+G4 is alias for LG+POISSON+G+FMIX{C60pi1:1:0.0169698865,C60pi2:1:0.0211683374,C60pi3:1:0.0276589079,C60pi4:1:0.0065675964,C60pi5:1:0.0141221416,C60pi6:1:0.0068774834,C60pi7:1:0.0146909701,C60pi8:1:0.0067225777,C60pi9:1:0.0018396660,C60pi10:1:0.0102547197,C60pi11:1:0.0230896163,C60pi12:1:0.0057941033,C60pi13:1:0.0125394534,C60pi14:1:0.0204526478,C60pi15:1:0.0070629602,C60pi16:1:0.0117982741,C60pi17:1:0.0068334668,C60pi18:1:0.0433775839,C60pi19:1:0.0318278731,C60pi20:1:0.0222546108,C60pi21:1:0.0102264969,C60pi22:1:0.0150545891,C60pi23:1:0.0134159878,C60pi24:1:0.0148552065,C60pi25:1:0.0239111516,C60pi26:1:0.0128776278,C60pi27:1:0.0222318842,C60pi28:1:0.0247444742,C60pi29:1:0.0214274810,C60pi30:1:0.0115001882,C60pi31:1:0.0076017389,C60pi32:1:0.0130258568,C60pi33:1:0.0093701965,C60pi34:1:0.0467194264,C60pi35:1:0.0441940314,C60pi36:1:0.0322263154,C60pi37:1:0.0402999891,C60pi38:1:0.0150234227,C60pi39:1:0.0104589903,C60pi40:1:0.0214742395,C60pi41:1:0.0154957836,C60pi42:1:0.0101789953,C60pi43:1:0.0227980379,C60pi44:1:0.0123204539,C60pi45:1:0.0066777583,C60pi46:1:0.0004150083,C60pi47:1:0.0344385130,C60pi48:1:0.0113663379,C60pi49:1:0.0127143049,C60pi50:1:0.0124323741,C60pi51:1:0.0262124415,C60pi52:1:0.0064994957,C60pi53:1:0.0103203293,C60pi54:1:0.0142463512,C60pi55:1:0.0215600067,C60pi56:1:0.0199150700,C60pi57:1:0.0038964200,C60pi58:1:0.0113448855,C60pi59:1:0.0128595846,C60pi60:1:0.0117656776}+G4
WARNING: Your input class weight 0.000415008 is very small and may cause numerical issues
Optimizing NNI: done in 7.26353 secs using 659.5% CPU
Model LG+C60+G4 is alias for LG+POISSON+G+FMIX{C60pi1:1:0.0169698865,C60pi2:1:0.0211683374,C60pi3:1:0.0276589079,C60pi4:1:0.0065675964,C60pi5:1:0.0141221416,C60pi6:1:0.0068774834,C60pi7:1:0.0146909701,C60pi8:1:0.0067225777,C60pi9:1:0.0018396660,C60pi10:1:0.0102547197,C60pi11:1:0.0230896163,C60pi12:1:0.0057941033,C60pi13:1:0.0125394534,C60pi14:1:0.0204526478,C60pi15:1:0.0070629602,C60pi16:1:0.0117982741,C60pi17:1:0.0068334668,C60pi18:1:0.0433775839,C60pi19:1:0.0318278731,C60pi20:1:0.0222546108,C60pi21:1:0.0102264969,C60pi22:1:0.0150545891,C60pi23:1:0.0134159878,C60pi24:1:0.0148552065,C60pi25:1:0.0239111516,C60pi26:1:0.0128776278,C60pi27:1:0.0222318842,C60pi28:1:0.0247444742,C60pi29:1:0.0214274810,C60pi30:1:0.0115001882,C60pi31:1:0.0076017389,C60pi32:1:0.0130258568,C60pi33:1:0.0093701965,C60pi34:1:0.0467194264,C60pi35:1:0.0441940314,C60pi36:1:0.0322263154,C60pi37:1:0.0402999891,C60pi38:1:0.0150234227,C60pi39:1:0.0104589903,C60pi40:1:0.0214742395,C60pi41:1:0.0154957836,C60pi42:1:0.0101789953,C60pi43:1:0.0227980379,C60pi44:1:0.0123204539,C60pi45:1:0.0066777583,C60pi46:1:0.0004150083,C60pi47:1:0.0344385130,C60pi48:1:0.0113663379,C60pi49:1:0.0127143049,C60pi50:1:0.0124323741,C60pi51:1:0.0262124415,C60pi52:1:0.0064994957,C60pi53:1:0.0103203293,C60pi54:1:0.0142463512,C60pi55:1:0.0215600067,C60pi56:1:0.0199150700,C60pi57:1:0.0038964200,C60pi58:1:0.0113448855,C60pi59:1:0.0128595846,C60pi60:1:0.0117656776}+G4
WARNING: Your input class weight 0.000415008 is very small and may cause numerical issues
Optimizing NNI: done in 6.9819 secs using 659.3% CPU
Model LG+C60+G4 is alias for LG+POISSON+G+FMIX{C60pi1:1:0.0169698865,C60pi2:1:0.0211683374,C60pi3:1:0.0276589079,C60pi4:1:0.0065675964,C60pi5:1:0.0141221416,C60pi6:1:0.0068774834,C60pi7:1:0.0146909701,C60pi8:1:0.0067225777,C60pi9:1:0.0018396660,C60pi10:1:0.0102547197,C60pi11:1:0.0230896163,C60pi12:1:0.0057941033,C60pi13:1:0.0125394534,C60pi14:1:0.0204526478,C60pi15:1:0.0070629602,C60pi16:1:0.0117982741,C60pi17:1:0.0068334668,C60pi18:1:0.0433775839,C60pi19:1:0.0318278731,C60pi20:1:0.0222546108,C60pi21:1:0.0102264969,C60pi22:1:0.0150545891,C60pi23:1:0.0134159878,C60pi24:1:0.0148552065,C60pi25:1:0.0239111516,C60pi26:1:0.0128776278,C60pi27:1:0.0222318842,C60pi28:1:0.0247444742,C60pi29:1:0.0214274810,C60pi30:1:0.0115001882,C60pi31:1:0.0076017389,C60pi32:1:0.0130258568,C60pi33:1:0.0093701965,C60pi34:1:0.0467194264,C60pi35:1:0.0441940314,C60pi36:1:0.0322263154,C60pi37:1:0.0402999891,C60pi38:1:0.0150234227,C60pi39:1:0.0104589903,C60pi40:1:0.0214742395,C60pi41:1:0.0154957836,C60pi42:1:0.0101789953,C60pi43:1:0.0227980379,C60pi44:1:0.0123204539,C60pi45:1:0.0066777583,C60pi46:1:0.0004150083,C60pi47:1:0.0344385130,C60pi48:1:0.0113663379,C60pi49:1:0.0127143049,C60pi50:1:0.0124323741,C60pi51:1:0.0262124415,C60pi52:1:0.0064994957,C60pi53:1:0.0103203293,C60pi54:1:0.0142463512,C60pi55:1:0.0215600067,C60pi56:1:0.0199150700,C60pi57:1:0.0038964200,C60pi58:1:0.0113448855,C60pi59:1:0.0128595846,C60pi60:1:0.0117656776}+G4
WARNING: Your input class weight 0.000415008 is very small and may cause numerical issues
Optimizing NNI: done in 5.90408 secs using 655.8% CPU
Model LG+C60+G4 is alias for LG+POISSON+G+FMIX{C60pi1:1:0.0169698865,C60pi2:1:0.0211683374,C60pi3:1:0.0276589079,C60pi4:1:0.0065675964,C60pi5:1:0.0141221416,C60pi6:1:0.0068774834,C60pi7:1:0.0146909701,C60pi8:1:0.0067225777,C60pi9:1:0.0018396660,C60pi10:1:0.0102547197,C60pi11:1:0.0230896163,C60pi12:1:0.0057941033,C60pi13:1:0.0125394534,C60pi14:1:0.0204526478,C60pi15:1:0.0070629602,C60pi16:1:0.0117982741,C60pi17:1:0.0068334668,C60pi18:1:0.0433775839,C60pi19:1:0.0318278731,C60pi20:1:0.0222546108,C60pi21:1:0.0102264969,C60pi22:1:0.0150545891,C60pi23:1:0.0134159878,C60pi24:1:0.0148552065,C60pi25:1:0.0239111516,C60pi26:1:0.0128776278,C60pi27:1:0.0222318842,C60pi28:1:0.0247444742,C60pi29:1:0.0214274810,C60pi30:1:0.0115001882,C60pi31:1:0.0076017389,C60pi32:1:0.0130258568,C60pi33:1:0.0093701965,C60pi34:1:0.0467194264,C60pi35:1:0.0441940314,C60pi36:1:0.0322263154,C60pi37:1:0.0402999891,C60pi38:1:0.0150234227,C60pi39:1:0.0104589903,C60pi40:1:0.0214742395,C60pi41:1:0.0154957836,C60pi42:1:0.0101789953,C60pi43:1:0.0227980379,C60pi44:1:0.0123204539,C60pi45:1:0.0066777583,C60pi46:1:0.0004150083,C60pi47:1:0.0344385130,C60pi48:1:0.0113663379,C60pi49:1:0.0127143049,C60pi50:1:0.0124323741,C60pi51:1:0.0262124415,C60pi52:1:0.0064994957,C60pi53:1:0.0103203293,C60pi54:1:0.0142463512,C60pi55:1:0.0215600067,C60pi56:1:0.0199150700,C60pi57:1:0.0038964200,C60pi58:1:0.0113448855,C60pi59:1:0.0128595846,C60pi60:1:0.0117656776}+G4
WARNING: Your input class weight 0.000415008 is very small and may cause numerical issues
Optimizing NNI: done in 5.16782 secs using 657.5% CPU
Model LG+C60+G4 is alias for LG+POISSON+G+FMIX{C60pi1:1:0.0169698865,C60pi2:1:0.0211683374,C60pi3:1:0.0276589079,C60pi4:1:0.0065675964,C60pi5:1:0.0141221416,C60pi6:1:0.0068774834,C60pi7:1:0.0146909701,C60pi8:1:0.0067225777,C60pi9:1:0.0018396660,C60pi10:1:0.0102547197,C60pi11:1:0.0230896163,C60pi12:1:0.0057941033,C60pi13:1:0.0125394534,C60pi14:1:0.0204526478,C60pi15:1:0.0070629602,C60pi16:1:0.0117982741,C60pi17:1:0.0068334668,C60pi18:1:0.0433775839,C60pi19:1:0.0318278731,C60pi20:1:0.0222546108,C60pi21:1:0.0102264969,C60pi22:1:0.0150545891,C60pi23:1:0.0134159878,C60pi24:1:0.0148552065,C60pi25:1:0.0239111516,C60pi26:1:0.0128776278,C60pi27:1:0.0222318842,C60pi28:1:0.0247444742,C60pi29:1:0.0214274810,C60pi30:1:0.0115001882,C60pi31:1:0.0076017389,C60pi32:1:0.0130258568,C60pi33:1:0.0093701965,C60pi34:1:0.0467194264,C60pi35:1:0.0441940314,C60pi36:1:0.0322263154,C60pi37:1:0.0402999891,C60pi38:1:0.0150234227,C60pi39:1:0.0104589903,C60pi40:1:0.0214742395,C60pi41:1:0.0154957836,C60pi42:1:0.0101789953,C60pi43:1:0.0227980379,C60pi44:1:0.0123204539,C60pi45:1:0.0066777583,C60pi46:1:0.0004150083,C60pi47:1:0.0344385130,C60pi48:1:0.0113663379,C60pi49:1:0.0127143049,C60pi50:1:0.0124323741,C60pi51:1:0.0262124415,C60pi52:1:0.0064994957,C60pi53:1:0.0103203293,C60pi54:1:0.0142463512,C60pi55:1:0.0215600067,C60pi56:1:0.0199150700,C60pi57:1:0.0038964200,C60pi58:1:0.0113448855,C60pi59:1:0.0128595846,C60pi60:1:0.0117656776}+G4
WARNING: Your input class weight 0.000415008 is very small and may cause numerical issues
Optimizing NNI: done in 6.77248 secs using 663.2% CPU
Model LG+C60+G4 is alias for LG+POISSON+G+FMIX{C60pi1:1:0.0169698865,C60pi2:1:0.0211683374,C60pi3:1:0.0276589079,C60pi4:1:0.0065675964,C60pi5:1:0.0141221416,C60pi6:1:0.0068774834,C60pi7:1:0.0146909701,C60pi8:1:0.0067225777,C60pi9:1:0.0018396660,C60pi10:1:0.0102547197,C60pi11:1:0.0230896163,C60pi12:1:0.0057941033,C60pi13:1:0.0125394534,C60pi14:1:0.0204526478,C60pi15:1:0.0070629602,C60pi16:1:0.0117982741,C60pi17:1:0.0068334668,C60pi18:1:0.0433775839,C60pi19:1:0.0318278731,C60pi20:1:0.0222546108,C60pi21:1:0.0102264969,C60pi22:1:0.0150545891,C60pi23:1:0.0134159878,C60pi24:1:0.0148552065,C60pi25:1:0.0239111516,C60pi26:1:0.0128776278,C60pi27:1:0.0222318842,C60pi28:1:0.0247444742,C60pi29:1:0.0214274810,C60pi30:1:0.0115001882,C60pi31:1:0.0076017389,C60pi32:1:0.0130258568,C60pi33:1:0.0093701965,C60pi34:1:0.0467194264,C60pi35:1:0.0441940314,C60pi36:1:0.0322263154,C60pi37:1:0.0402999891,C60pi38:1:0.0150234227,C60pi39:1:0.0104589903,C60pi40:1:0.0214742395,C60pi41:1:0.0154957836,C60pi42:1:0.0101789953,C60pi43:1:0.0227980379,C60pi44:1:0.0123204539,C60pi45:1:0.0066777583,C60pi46:1:0.0004150083,C60pi47:1:0.0344385130,C60pi48:1:0.0113663379,C60pi49:1:0.0127143049,C60pi50:1:0.0124323741,C60pi51:1:0.0262124415,C60pi52:1:0.0064994957,C60pi53:1:0.0103203293,C60pi54:1:0.0142463512,C60pi55:1:0.0215600067,C60pi56:1:0.0199150700,C60pi57:1:0.0038964200,C60pi58:1:0.0113448855,C60pi59:1:0.0128595846,C60pi60:1:0.0117656776}+G4
WARNING: Your input class weight 0.000415008 is very small and may cause numerical issues
Optimizing NNI: done in 7.8033 secs using 660.8% CPU
Model LG+C60+G4 is alias for LG+POISSON+G+FMIX{C60pi1:1:0.0169698865,C60pi2:1:0.0211683374,C60pi3:1:0.0276589079,C60pi4:1:0.0065675964,C60pi5:1:0.0141221416,C60pi6:1:0.0068774834,C60pi7:1:0.0146909701,C60pi8:1:0.0067225777,C60pi9:1:0.0018396660,C60pi10:1:0.0102547197,C60pi11:1:0.0230896163,C60pi12:1:0.0057941033,C60pi13:1:0.0125394534,C60pi14:1:0.0204526478,C60pi15:1:0.0070629602,C60pi16:1:0.0117982741,C60pi17:1:0.0068334668,C60pi18:1:0.0433775839,C60pi19:1:0.0318278731,C60pi20:1:0.0222546108,C60pi21:1:0.0102264969,C60pi22:1:0.0150545891,C60pi23:1:0.0134159878,C60pi24:1:0.0148552065,C60pi25:1:0.0239111516,C60pi26:1:0.0128776278,C60pi27:1:0.0222318842,C60pi28:1:0.0247444742,C60pi29:1:0.0214274810,C60pi30:1:0.0115001882,C60pi31:1:0.0076017389,C60pi32:1:0.0130258568,C60pi33:1:0.0093701965,C60pi34:1:0.0467194264,C60pi35:1:0.0441940314,C60pi36:1:0.0322263154,C60pi37:1:0.0402999891,C60pi38:1:0.0150234227,C60pi39:1:0.0104589903,C60pi40:1:0.0214742395,C60pi41:1:0.0154957836,C60pi42:1:0.0101789953,C60pi43:1:0.0227980379,C60pi44:1:0.0123204539,C60pi45:1:0.0066777583,C60pi46:1:0.0004150083,C60pi47:1:0.0344385130,C60pi48:1:0.0113663379,C60pi49:1:0.0127143049,C60pi50:1:0.0124323741,C60pi51:1:0.0262124415,C60pi52:1:0.0064994957,C60pi53:1:0.0103203293,C60pi54:1:0.0142463512,C60pi55:1:0.0215600067,C60pi56:1:0.0199150700,C60pi57:1:0.0038964200,C60pi58:1:0.0113448855,C60pi59:1:0.0128595846,C60pi60:1:0.0117656776}+G4
WARNING: Your input class weight 0.000415008 is very small and may cause numerical issues
Optimizing NNI: done in 6.47907 secs using 641.8% CPU
Model LG+C60+G4 is alias for LG+POISSON+G+FMIX{C60pi1:1:0.0169698865,C60pi2:1:0.0211683374,C60pi3:1:0.0276589079,C60pi4:1:0.0065675964,C60pi5:1:0.0141221416,C60pi6:1:0.0068774834,C60pi7:1:0.0146909701,C60pi8:1:0.0067225777,C60pi9:1:0.0018396660,C60pi10:1:0.0102547197,C60pi11:1:0.0230896163,C60pi12:1:0.0057941033,C60pi13:1:0.0125394534,C60pi14:1:0.0204526478,C60pi15:1:0.0070629602,C60pi16:1:0.0117982741,C60pi17:1:0.0068334668,C60pi18:1:0.0433775839,C60pi19:1:0.0318278731,C60pi20:1:0.0222546108,C60pi21:1:0.0102264969,C60pi22:1:0.0150545891,C60pi23:1:0.0134159878,C60pi24:1:0.0148552065,C60pi25:1:0.0239111516,C60pi26:1:0.0128776278,C60pi27:1:0.0222318842,C60pi28:1:0.0247444742,C60pi29:1:0.0214274810,C60pi30:1:0.0115001882,C60pi31:1:0.0076017389,C60pi32:1:0.0130258568,C60pi33:1:0.0093701965,C60pi34:1:0.0467194264,C60pi35:1:0.0441940314,C60pi36:1:0.0322263154,C60pi37:1:0.0402999891,C60pi38:1:0.0150234227,C60pi39:1:0.0104589903,C60pi40:1:0.0214742395,C60pi41:1:0.0154957836,C60pi42:1:0.0101789953,C60pi43:1:0.0227980379,C60pi44:1:0.0123204539,C60pi45:1:0.0066777583,C60pi46:1:0.0004150083,C60pi47:1:0.0344385130,C60pi48:1:0.0113663379,C60pi49:1:0.0127143049,C60pi50:1:0.0124323741,C60pi51:1:0.0262124415,C60pi52:1:0.0064994957,C60pi53:1:0.0103203293,C60pi54:1:0.0142463512,C60pi55:1:0.0215600067,C60pi56:1:0.0199150700,C60pi57:1:0.0038964200,C60pi58:1:0.0113448855,C60pi59:1:0.0128595846,C60pi60:1:0.0117656776}+G4
WARNING: Your input class weight 0.000415008 is very small and may cause numerical issues
Optimizing NNI: done in 7.96883 secs using 656.8% CPU
Model LG+C60+G4 is alias for LG+POISSON+G+FMIX{C60pi1:1:0.0169698865,C60pi2:1:0.0211683374,C60pi3:1:0.0276589079,C60pi4:1:0.0065675964,C60pi5:1:0.0141221416,C60pi6:1:0.0068774834,C60pi7:1:0.0146909701,C60pi8:1:0.0067225777,C60pi9:1:0.0018396660,C60pi10:1:0.0102547197,C60pi11:1:0.0230896163,C60pi12:1:0.0057941033,C60pi13:1:0.0125394534,C60pi14:1:0.0204526478,C60pi15:1:0.0070629602,C60pi16:1:0.0117982741,C60pi17:1:0.0068334668,C60pi18:1:0.0433775839,C60pi19:1:0.0318278731,C60pi20:1:0.0222546108,C60pi21:1:0.0102264969,C60pi22:1:0.0150545891,C60pi23:1:0.0134159878,C60pi24:1:0.0148552065,C60pi25:1:0.0239111516,C60pi26:1:0.0128776278,C60pi27:1:0.0222318842,C60pi28:1:0.0247444742,C60pi29:1:0.0214274810,C60pi30:1:0.0115001882,C60pi31:1:0.0076017389,C60pi32:1:0.0130258568,C60pi33:1:0.0093701965,C60pi34:1:0.0467194264,C60pi35:1:0.0441940314,C60pi36:1:0.0322263154,C60pi37:1:0.0402999891,C60pi38:1:0.0150234227,C60pi39:1:0.0104589903,C60pi40:1:0.0214742395,C60pi41:1:0.0154957836,C60pi42:1:0.0101789953,C60pi43:1:0.0227980379,C60pi44:1:0.0123204539,C60pi45:1:0.0066777583,C60pi46:1:0.0004150083,C60pi47:1:0.0344385130,C60pi48:1:0.0113663379,C60pi49:1:0.0127143049,C60pi50:1:0.0124323741,C60pi51:1:0.0262124415,C60pi52:1:0.0064994957,C60pi53:1:0.0103203293,C60pi54:1:0.0142463512,C60pi55:1:0.0215600067,C60pi56:1:0.0199150700,C60pi57:1:0.0038964200,C60pi58:1:0.0113448855,C60pi59:1:0.0128595846,C60pi60:1:0.0117656776}+G4
WARNING: Your input class weight 0.000415008 is very small and may cause numerical issues
Optimizing NNI: done in 5.04392 secs using 663.6% CPU
Model LG+C60+G4 is alias for LG+POISSON+G+FMIX{C60pi1:1:0.0169698865,C60pi2:1:0.0211683374,C60pi3:1:0.0276589079,C60pi4:1:0.0065675964,C60pi5:1:0.0141221416,C60pi6:1:0.0068774834,C60pi7:1:0.0146909701,C60pi8:1:0.0067225777,C60pi9:1:0.0018396660,C60pi10:1:0.0102547197,C60pi11:1:0.0230896163,C60pi12:1:0.0057941033,C60pi13:1:0.0125394534,C60pi14:1:0.0204526478,C60pi15:1:0.0070629602,C60pi16:1:0.0117982741,C60pi17:1:0.0068334668,C60pi18:1:0.0433775839,C60pi19:1:0.0318278731,C60pi20:1:0.0222546108,C60pi21:1:0.0102264969,C60pi22:1:0.0150545891,C60pi23:1:0.0134159878,C60pi24:1:0.0148552065,C60pi25:1:0.0239111516,C60pi26:1:0.0128776278,C60pi27:1:0.0222318842,C60pi28:1:0.0247444742,C60pi29:1:0.0214274810,C60pi30:1:0.0115001882,C60pi31:1:0.0076017389,C60pi32:1:0.0130258568,C60pi33:1:0.0093701965,C60pi34:1:0.0467194264,C60pi35:1:0.0441940314,C60pi36:1:0.0322263154,C60pi37:1:0.0402999891,C60pi38:1:0.0150234227,C60pi39:1:0.0104589903,C60pi40:1:0.0214742395,C60pi41:1:0.0154957836,C60pi42:1:0.0101789953,C60pi43:1:0.0227980379,C60pi44:1:0.0123204539,C60pi45:1:0.0066777583,C60pi46:1:0.0004150083,C60pi47:1:0.0344385130,C60pi48:1:0.0113663379,C60pi49:1:0.0127143049,C60pi50:1:0.0124323741,C60pi51:1:0.0262124415,C60pi52:1:0.0064994957,C60pi53:1:0.0103203293,C60pi54:1:0.0142463512,C60pi55:1:0.0215600067,C60pi56:1:0.0199150700,C60pi57:1:0.0038964200,C60pi58:1:0.0113448855,C60pi59:1:0.0128595846,C60pi60:1:0.0117656776}+G4
WARNING: Your input class weight 0.000415008 is very small and may cause numerical issues
Optimizing NNI: done in 5.66924 secs using 658.1% CPU
Model LG+C60+G4 is alias for LG+POISSON+G+FMIX{C60pi1:1:0.0169698865,C60pi2:1:0.0211683374,C60pi3:1:0.0276589079,C60pi4:1:0.0065675964,C60pi5:1:0.0141221416,C60pi6:1:0.0068774834,C60pi7:1:0.0146909701,C60pi8:1:0.0067225777,C60pi9:1:0.0018396660,C60pi10:1:0.0102547197,C60pi11:1:0.0230896163,C60pi12:1:0.0057941033,C60pi13:1:0.0125394534,C60pi14:1:0.0204526478,C60pi15:1:0.0070629602,C60pi16:1:0.0117982741,C60pi17:1:0.0068334668,C60pi18:1:0.0433775839,C60pi19:1:0.0318278731,C60pi20:1:0.0222546108,C60pi21:1:0.0102264969,C60pi22:1:0.0150545891,C60pi23:1:0.0134159878,C60pi24:1:0.0148552065,C60pi25:1:0.0239111516,C60pi26:1:0.0128776278,C60pi27:1:0.0222318842,C60pi28:1:0.0247444742,C60pi29:1:0.0214274810,C60pi30:1:0.0115001882,C60pi31:1:0.0076017389,C60pi32:1:0.0130258568,C60pi33:1:0.0093701965,C60pi34:1:0.0467194264,C60pi35:1:0.0441940314,C60pi36:1:0.0322263154,C60pi37:1:0.0402999891,C60pi38:1:0.0150234227,C60pi39:1:0.0104589903,C60pi40:1:0.0214742395,C60pi41:1:0.0154957836,C60pi42:1:0.0101789953,C60pi43:1:0.0227980379,C60pi44:1:0.0123204539,C60pi45:1:0.0066777583,C60pi46:1:0.0004150083,C60pi47:1:0.0344385130,C60pi48:1:0.0113663379,C60pi49:1:0.0127143049,C60pi50:1:0.0124323741,C60pi51:1:0.0262124415,C60pi52:1:0.0064994957,C60pi53:1:0.0103203293,C60pi54:1:0.0142463512,C60pi55:1:0.0215600067,C60pi56:1:0.0199150700,C60pi57:1:0.0038964200,C60pi58:1:0.0113448855,C60pi59:1:0.0128595846,C60pi60:1:0.0117656776}+G4
WARNING: Your input class weight 0.000415008 is very small and may cause numerical issues
Optimizing NNI: done in 6.60413 secs using 648.9% CPU
Model LG+C60+G4 is alias for LG+POISSON+G+FMIX{C60pi1:1:0.0169698865,C60pi2:1:0.0211683374,C60pi3:1:0.0276589079,C60pi4:1:0.0065675964,C60pi5:1:0.0141221416,C60pi6:1:0.0068774834,C60pi7:1:0.0146909701,C60pi8:1:0.0067225777,C60pi9:1:0.0018396660,C60pi10:1:0.0102547197,C60pi11:1:0.0230896163,C60pi12:1:0.0057941033,C60pi13:1:0.0125394534,C60pi14:1:0.0204526478,C60pi15:1:0.0070629602,C60pi16:1:0.0117982741,C60pi17:1:0.0068334668,C60pi18:1:0.0433775839,C60pi19:1:0.0318278731,C60pi20:1:0.0222546108,C60pi21:1:0.0102264969,C60pi22:1:0.0150545891,C60pi23:1:0.0134159878,C60pi24:1:0.0148552065,C60pi25:1:0.0239111516,C60pi26:1:0.0128776278,C60pi27:1:0.0222318842,C60pi28:1:0.0247444742,C60pi29:1:0.0214274810,C60pi30:1:0.0115001882,C60pi31:1:0.0076017389,C60pi32:1:0.0130258568,C60pi33:1:0.0093701965,C60pi34:1:0.0467194264,C60pi35:1:0.0441940314,C60pi36:1:0.0322263154,C60pi37:1:0.0402999891,C60pi38:1:0.0150234227,C60pi39:1:0.0104589903,C60pi40:1:0.0214742395,C60pi41:1:0.0154957836,C60pi42:1:0.0101789953,C60pi43:1:0.0227980379,C60pi44:1:0.0123204539,C60pi45:1:0.0066777583,C60pi46:1:0.0004150083,C60pi47:1:0.0344385130,C60pi48:1:0.0113663379,C60pi49:1:0.0127143049,C60pi50:1:0.0124323741,C60pi51:1:0.0262124415,C60pi52:1:0.0064994957,C60pi53:1:0.0103203293,C60pi54:1:0.0142463512,C60pi55:1:0.0215600067,C60pi56:1:0.0199150700,C60pi57:1:0.0038964200,C60pi58:1:0.0113448855,C60pi59:1:0.0128595846,C60pi60:1:0.0117656776}+G4
WARNING: Your input class weight 0.000415008 is very small and may cause numerical issues
Optimizing NNI: done in 6.17384 secs using 641.9% CPU
Model LG+C60+G4 is alias for LG+POISSON+G+FMIX{C60pi1:1:0.0169698865,C60pi2:1:0.0211683374,C60pi3:1:0.0276589079,C60pi4:1:0.0065675964,C60pi5:1:0.0141221416,C60pi6:1:0.0068774834,C60pi7:1:0.0146909701,C60pi8:1:0.0067225777,C60pi9:1:0.0018396660,C60pi10:1:0.0102547197,C60pi11:1:0.0230896163,C60pi12:1:0.0057941033,C60pi13:1:0.0125394534,C60pi14:1:0.0204526478,C60pi15:1:0.0070629602,C60pi16:1:0.0117982741,C60pi17:1:0.0068334668,C60pi18:1:0.0433775839,C60pi19:1:0.0318278731,C60pi20:1:0.0222546108,C60pi21:1:0.0102264969,C60pi22:1:0.0150545891,C60pi23:1:0.0134159878,C60pi24:1:0.0148552065,C60pi25:1:0.0239111516,C60pi26:1:0.0128776278,C60pi27:1:0.0222318842,C60pi28:1:0.0247444742,C60pi29:1:0.0214274810,C60pi30:1:0.0115001882,C60pi31:1:0.0076017389,C60pi32:1:0.0130258568,C60pi33:1:0.0093701965,C60pi34:1:0.0467194264,C60pi35:1:0.0441940314,C60pi36:1:0.0322263154,C60pi37:1:0.0402999891,C60pi38:1:0.0150234227,C60pi39:1:0.0104589903,C60pi40:1:0.0214742395,C60pi41:1:0.0154957836,C60pi42:1:0.0101789953,C60pi43:1:0.0227980379,C60pi44:1:0.0123204539,C60pi45:1:0.0066777583,C60pi46:1:0.0004150083,C60pi47:1:0.0344385130,C60pi48:1:0.0113663379,C60pi49:1:0.0127143049,C60pi50:1:0.0124323741,C60pi51:1:0.0262124415,C60pi52:1:0.0064994957,C60pi53:1:0.0103203293,C60pi54:1:0.0142463512,C60pi55:1:0.0215600067,C60pi56:1:0.0199150700,C60pi57:1:0.0038964200,C60pi58:1:0.0113448855,C60pi59:1:0.0128595846,C60pi60:1:0.0117656776}+G4
WARNING: Your input class weight 0.000415008 is very small and may cause numerical issues
Optimizing NNI: done in 5.68337 secs using 642.1% CPU
Model LG+C60+G4 is alias for LG+POISSON+G+FMIX{C60pi1:1:0.0169698865,C60pi2:1:0.0211683374,C60pi3:1:0.0276589079,C60pi4:1:0.0065675964,C60pi5:1:0.0141221416,C60pi6:1:0.0068774834,C60pi7:1:0.0146909701,C60pi8:1:0.0067225777,C60pi9:1:0.0018396660,C60pi10:1:0.0102547197,C60pi11:1:0.0230896163,C60pi12:1:0.0057941033,C60pi13:1:0.0125394534,C60pi14:1:0.0204526478,C60pi15:1:0.0070629602,C60pi16:1:0.0117982741,C60pi17:1:0.0068334668,C60pi18:1:0.0433775839,C60pi19:1:0.0318278731,C60pi20:1:0.0222546108,C60pi21:1:0.0102264969,C60pi22:1:0.0150545891,C60pi23:1:0.0134159878,C60pi24:1:0.0148552065,C60pi25:1:0.0239111516,C60pi26:1:0.0128776278,C60pi27:1:0.0222318842,C60pi28:1:0.0247444742,C60pi29:1:0.0214274810,C60pi30:1:0.0115001882,C60pi31:1:0.0076017389,C60pi32:1:0.0130258568,C60pi33:1:0.0093701965,C60pi34:1:0.0467194264,C60pi35:1:0.0441940314,C60pi36:1:0.0322263154,C60pi37:1:0.0402999891,C60pi38:1:0.0150234227,C60pi39:1:0.0104589903,C60pi40:1:0.0214742395,C60pi41:1:0.0154957836,C60pi42:1:0.0101789953,C60pi43:1:0.0227980379,C60pi44:1:0.0123204539,C60pi45:1:0.0066777583,C60pi46:1:0.0004150083,C60pi47:1:0.0344385130,C60pi48:1:0.0113663379,C60pi49:1:0.0127143049,C60pi50:1:0.0124323741,C60pi51:1:0.0262124415,C60pi52:1:0.0064994957,C60pi53:1:0.0103203293,C60pi54:1:0.0142463512,C60pi55:1:0.0215600067,C60pi56:1:0.0199150700,C60pi57:1:0.0038964200,C60pi58:1:0.0113448855,C60pi59:1:0.0128595846,C60pi60:1:0.0117656776}+G4
WARNING: Your input class weight 0.000415008 is very small and may cause numerical issues
Optimizing NNI: done in 5.46359 secs using 647% CPU
Model LG+C60+G4 is alias for LG+POISSON+G+FMIX{C60pi1:1:0.0169698865,C60pi2:1:0.0211683374,C60pi3:1:0.0276589079,C60pi4:1:0.0065675964,C60pi5:1:0.0141221416,C60pi6:1:0.0068774834,C60pi7:1:0.0146909701,C60pi8:1:0.0067225777,C60pi9:1:0.0018396660,C60pi10:1:0.0102547197,C60pi11:1:0.0230896163,C60pi12:1:0.0057941033,C60pi13:1:0.0125394534,C60pi14:1:0.0204526478,C60pi15:1:0.0070629602,C60pi16:1:0.0117982741,C60pi17:1:0.0068334668,C60pi18:1:0.0433775839,C60pi19:1:0.0318278731,C60pi20:1:0.0222546108,C60pi21:1:0.0102264969,C60pi22:1:0.0150545891,C60pi23:1:0.0134159878,C60pi24:1:0.0148552065,C60pi25:1:0.0239111516,C60pi26:1:0.0128776278,C60pi27:1:0.0222318842,C60pi28:1:0.0247444742,C60pi29:1:0.0214274810,C60pi30:1:0.0115001882,C60pi31:1:0.0076017389,C60pi32:1:0.0130258568,C60pi33:1:0.0093701965,C60pi34:1:0.0467194264,C60pi35:1:0.0441940314,C60pi36:1:0.0322263154,C60pi37:1:0.0402999891,C60pi38:1:0.0150234227,C60pi39:1:0.0104589903,C60pi40:1:0.0214742395,C60pi41:1:0.0154957836,C60pi42:1:0.0101789953,C60pi43:1:0.0227980379,C60pi44:1:0.0123204539,C60pi45:1:0.0066777583,C60pi46:1:0.0004150083,C60pi47:1:0.0344385130,C60pi48:1:0.0113663379,C60pi49:1:0.0127143049,C60pi50:1:0.0124323741,C60pi51:1:0.0262124415,C60pi52:1:0.0064994957,C60pi53:1:0.0103203293,C60pi54:1:0.0142463512,C60pi55:1:0.0215600067,C60pi56:1:0.0199150700,C60pi57:1:0.0038964200,C60pi58:1:0.0113448855,C60pi59:1:0.0128595846,C60pi60:1:0.0117656776}+G4
WARNING: Your input class weight 0.000415008 is very small and may cause numerical issues
Optimizing NNI: done in 8.05596 secs using 642% CPU
Model LG+C60+G4 is alias for LG+POISSON+G+FMIX{C60pi1:1:0.0169698865,C60pi2:1:0.0211683374,C60pi3:1:0.0276589079,C60pi4:1:0.0065675964,C60pi5:1:0.0141221416,C60pi6:1:0.0068774834,C60pi7:1:0.0146909701,C60pi8:1:0.0067225777,C60pi9:1:0.0018396660,C60pi10:1:0.0102547197,C60pi11:1:0.0230896163,C60pi12:1:0.0057941033,C60pi13:1:0.0125394534,C60pi14:1:0.0204526478,C60pi15:1:0.0070629602,C60pi16:1:0.0117982741,C60pi17:1:0.0068334668,C60pi18:1:0.0433775839,C60pi19:1:0.0318278731,C60pi20:1:0.0222546108,C60pi21:1:0.0102264969,C60pi22:1:0.0150545891,C60pi23:1:0.0134159878,C60pi24:1:0.0148552065,C60pi25:1:0.0239111516,C60pi26:1:0.0128776278,C60pi27:1:0.0222318842,C60pi28:1:0.0247444742,C60pi29:1:0.0214274810,C60pi30:1:0.0115001882,C60pi31:1:0.0076017389,C60pi32:1:0.0130258568,C60pi33:1:0.0093701965,C60pi34:1:0.0467194264,C60pi35:1:0.0441940314,C60pi36:1:0.0322263154,C60pi37:1:0.0402999891,C60pi38:1:0.0150234227,C60pi39:1:0.0104589903,C60pi40:1:0.0214742395,C60pi41:1:0.0154957836,C60pi42:1:0.0101789953,C60pi43:1:0.0227980379,C60pi44:1:0.0123204539,C60pi45:1:0.0066777583,C60pi46:1:0.0004150083,C60pi47:1:0.0344385130,C60pi48:1:0.0113663379,C60pi49:1:0.0127143049,C60pi50:1:0.0124323741,C60pi51:1:0.0262124415,C60pi52:1:0.0064994957,C60pi53:1:0.0103203293,C60pi54:1:0.0142463512,C60pi55:1:0.0215600067,C60pi56:1:0.0199150700,C60pi57:1:0.0038964200,C60pi58:1:0.0113448855,C60pi59:1:0.0128595846,C60pi60:1:0.0117656776}+G4
WARNING: Your input class weight 0.000415008 is very small and may cause numerical issues
Optimizing NNI: done in 8.43779 secs using 644.8% CPU
Model LG+C60+G4 is alias for LG+POISSON+G+FMIX{C60pi1:1:0.0169698865,C60pi2:1:0.0211683374,C60pi3:1:0.0276589079,C60pi4:1:0.0065675964,C60pi5:1:0.0141221416,C60pi6:1:0.0068774834,C60pi7:1:0.0146909701,C60pi8:1:0.0067225777,C60pi9:1:0.0018396660,C60pi10:1:0.0102547197,C60pi11:1:0.0230896163,C60pi12:1:0.0057941033,C60pi13:1:0.0125394534,C60pi14:1:0.0204526478,C60pi15:1:0.0070629602,C60pi16:1:0.0117982741,C60pi17:1:0.0068334668,C60pi18:1:0.0433775839,C60pi19:1:0.0318278731,C60pi20:1:0.0222546108,C60pi21:1:0.0102264969,C60pi22:1:0.0150545891,C60pi23:1:0.0134159878,C60pi24:1:0.0148552065,C60pi25:1:0.0239111516,C60pi26:1:0.0128776278,C60pi27:1:0.0222318842,C60pi28:1:0.0247444742,C60pi29:1:0.0214274810,C60pi30:1:0.0115001882,C60pi31:1:0.0076017389,C60pi32:1:0.0130258568,C60pi33:1:0.0093701965,C60pi34:1:0.0467194264,C60pi35:1:0.0441940314,C60pi36:1:0.0322263154,C60pi37:1:0.0402999891,C60pi38:1:0.0150234227,C60pi39:1:0.0104589903,C60pi40:1:0.0214742395,C60pi41:1:0.0154957836,C60pi42:1:0.0101789953,C60pi43:1:0.0227980379,C60pi44:1:0.0123204539,C60pi45:1:0.0066777583,C60pi46:1:0.0004150083,C60pi47:1:0.0344385130,C60pi48:1:0.0113663379,C60pi49:1:0.0127143049,C60pi50:1:0.0124323741,C60pi51:1:0.0262124415,C60pi52:1:0.0064994957,C60pi53:1:0.0103203293,C60pi54:1:0.0142463512,C60pi55:1:0.0215600067,C60pi56:1:0.0199150700,C60pi57:1:0.0038964200,C60pi58:1:0.0113448855,C60pi59:1:0.0128595846,C60pi60:1:0.0117656776}+G4
WARNING: Your input class weight 0.000415008 is very small and may cause numerical issues
Optimizing NNI: done in 6.55196 secs using 642.6% CPU
Model LG+C60+G4 is alias for LG+POISSON+G+FMIX{C60pi1:1:0.0169698865,C60pi2:1:0.0211683374,C60pi3:1:0.0276589079,C60pi4:1:0.0065675964,C60pi5:1:0.0141221416,C60pi6:1:0.0068774834,C60pi7:1:0.0146909701,C60pi8:1:0.0067225777,C60pi9:1:0.0018396660,C60pi10:1:0.0102547197,C60pi11:1:0.0230896163,C60pi12:1:0.0057941033,C60pi13:1:0.0125394534,C60pi14:1:0.0204526478,C60pi15:1:0.0070629602,C60pi16:1:0.0117982741,C60pi17:1:0.0068334668,C60pi18:1:0.0433775839,C60pi19:1:0.0318278731,C60pi20:1:0.0222546108,C60pi21:1:0.0102264969,C60pi22:1:0.0150545891,C60pi23:1:0.0134159878,C60pi24:1:0.0148552065,C60pi25:1:0.0239111516,C60pi26:1:0.0128776278,C60pi27:1:0.0222318842,C60pi28:1:0.0247444742,C60pi29:1:0.0214274810,C60pi30:1:0.0115001882,C60pi31:1:0.0076017389,C60pi32:1:0.0130258568,C60pi33:1:0.0093701965,C60pi34:1:0.0467194264,C60pi35:1:0.0441940314,C60pi36:1:0.0322263154,C60pi37:1:0.0402999891,C60pi38:1:0.0150234227,C60pi39:1:0.0104589903,C60pi40:1:0.0214742395,C60pi41:1:0.0154957836,C60pi42:1:0.0101789953,C60pi43:1:0.0227980379,C60pi44:1:0.0123204539,C60pi45:1:0.0066777583,C60pi46:1:0.0004150083,C60pi47:1:0.0344385130,C60pi48:1:0.0113663379,C60pi49:1:0.0127143049,C60pi50:1:0.0124323741,C60pi51:1:0.0262124415,C60pi52:1:0.0064994957,C60pi53:1:0.0103203293,C60pi54:1:0.0142463512,C60pi55:1:0.0215600067,C60pi56:1:0.0199150700,C60pi57:1:0.0038964200,C60pi58:1:0.0113448855,C60pi59:1:0.0128595846,C60pi60:1:0.0117656776}+G4
WARNING: Your input class weight 0.000415008 is very small and may cause numerical issues
Optimizing NNI: done in 6.54698 secs using 637.1% CPU
Model LG+C60+G4 is alias for LG+POISSON+G+FMIX{C60pi1:1:0.0169698865,C60pi2:1:0.0211683374,C60pi3:1:0.0276589079,C60pi4:1:0.0065675964,C60pi5:1:0.0141221416,C60pi6:1:0.0068774834,C60pi7:1:0.0146909701,C60pi8:1:0.0067225777,C60pi9:1:0.0018396660,C60pi10:1:0.0102547197,C60pi11:1:0.0230896163,C60pi12:1:0.0057941033,C60pi13:1:0.0125394534,C60pi14:1:0.0204526478,C60pi15:1:0.0070629602,C60pi16:1:0.0117982741,C60pi17:1:0.0068334668,C60pi18:1:0.0433775839,C60pi19:1:0.0318278731,C60pi20:1:0.0222546108,C60pi21:1:0.0102264969,C60pi22:1:0.0150545891,C60pi23:1:0.0134159878,C60pi24:1:0.0148552065,C60pi25:1:0.0239111516,C60pi26:1:0.0128776278,C60pi27:1:0.0222318842,C60pi28:1:0.0247444742,C60pi29:1:0.0214274810,C60pi30:1:0.0115001882,C60pi31:1:0.0076017389,C60pi32:1:0.0130258568,C60pi33:1:0.0093701965,C60pi34:1:0.0467194264,C60pi35:1:0.0441940314,C60pi36:1:0.0322263154,C60pi37:1:0.0402999891,C60pi38:1:0.0150234227,C60pi39:1:0.0104589903,C60pi40:1:0.0214742395,C60pi41:1:0.0154957836,C60pi42:1:0.0101789953,C60pi43:1:0.0227980379,C60pi44:1:0.0123204539,C60pi45:1:0.0066777583,C60pi46:1:0.0004150083,C60pi47:1:0.0344385130,C60pi48:1:0.0113663379,C60pi49:1:0.0127143049,C60pi50:1:0.0124323741,C60pi51:1:0.0262124415,C60pi52:1:0.0064994957,C60pi53:1:0.0103203293,C60pi54:1:0.0142463512,C60pi55:1:0.0215600067,C60pi56:1:0.0199150700,C60pi57:1:0.0038964200,C60pi58:1:0.0113448855,C60pi59:1:0.0128595846,C60pi60:1:0.0117656776}+G4
WARNING: Your input class weight 0.000415008 is very small and may cause numerical issues
Optimizing NNI: done in 4.6402 secs using 640.4% CPU
Model LG+C60+G4 is alias for LG+POISSON+G+FMIX{C60pi1:1:0.0169698865,C60pi2:1:0.0211683374,C60pi3:1:0.0276589079,C60pi4:1:0.0065675964,C60pi5:1:0.0141221416,C60pi6:1:0.0068774834,C60pi7:1:0.0146909701,C60pi8:1:0.0067225777,C60pi9:1:0.0018396660,C60pi10:1:0.0102547197,C60pi11:1:0.0230896163,C60pi12:1:0.0057941033,C60pi13:1:0.0125394534,C60pi14:1:0.0204526478,C60pi15:1:0.0070629602,C60pi16:1:0.0117982741,C60pi17:1:0.0068334668,C60pi18:1:0.0433775839,C60pi19:1:0.0318278731,C60pi20:1:0.0222546108,C60pi21:1:0.0102264969,C60pi22:1:0.0150545891,C60pi23:1:0.0134159878,C60pi24:1:0.0148552065,C60pi25:1:0.0239111516,C60pi26:1:0.0128776278,C60pi27:1:0.0222318842,C60pi28:1:0.0247444742,C60pi29:1:0.0214274810,C60pi30:1:0.0115001882,C60pi31:1:0.0076017389,C60pi32:1:0.0130258568,C60pi33:1:0.0093701965,C60pi34:1:0.0467194264,C60pi35:1:0.0441940314,C60pi36:1:0.0322263154,C60pi37:1:0.0402999891,C60pi38:1:0.0150234227,C60pi39:1:0.0104589903,C60pi40:1:0.0214742395,C60pi41:1:0.0154957836,C60pi42:1:0.0101789953,C60pi43:1:0.0227980379,C60pi44:1:0.0123204539,C60pi45:1:0.0066777583,C60pi46:1:0.0004150083,C60pi47:1:0.0344385130,C60pi48:1:0.0113663379,C60pi49:1:0.0127143049,C60pi50:1:0.0124323741,C60pi51:1:0.0262124415,C60pi52:1:0.0064994957,C60pi53:1:0.0103203293,C60pi54:1:0.0142463512,C60pi55:1:0.0215600067,C60pi56:1:0.0199150700,C60pi57:1:0.0038964200,C60pi58:1:0.0113448855,C60pi59:1:0.0128595846,C60pi60:1:0.0117656776}+G4
WARNING: Your input class weight 0.000415008 is very small and may cause numerical issues
Optimizing NNI: done in 7.02288 secs using 644.2% CPU
Model LG+C60+G4 is alias for LG+POISSON+G+FMIX{C60pi1:1:0.0169698865,C60pi2:1:0.0211683374,C60pi3:1:0.0276589079,C60pi4:1:0.0065675964,C60pi5:1:0.0141221416,C60pi6:1:0.0068774834,C60pi7:1:0.0146909701,C60pi8:1:0.0067225777,C60pi9:1:0.0018396660,C60pi10:1:0.0102547197,C60pi11:1:0.0230896163,C60pi12:1:0.0057941033,C60pi13:1:0.0125394534,C60pi14:1:0.0204526478,C60pi15:1:0.0070629602,C60pi16:1:0.0117982741,C60pi17:1:0.0068334668,C60pi18:1:0.0433775839,C60pi19:1:0.0318278731,C60pi20:1:0.0222546108,C60pi21:1:0.0102264969,C60pi22:1:0.0150545891,C60pi23:1:0.0134159878,C60pi24:1:0.0148552065,C60pi25:1:0.0239111516,C60pi26:1:0.0128776278,C60pi27:1:0.0222318842,C60pi28:1:0.0247444742,C60pi29:1:0.0214274810,C60pi30:1:0.0115001882,C60pi31:1:0.0076017389,C60pi32:1:0.0130258568,C60pi33:1:0.0093701965,C60pi34:1:0.0467194264,C60pi35:1:0.0441940314,C60pi36:1:0.0322263154,C60pi37:1:0.0402999891,C60pi38:1:0.0150234227,C60pi39:1:0.0104589903,C60pi40:1:0.0214742395,C60pi41:1:0.0154957836,C60pi42:1:0.0101789953,C60pi43:1:0.0227980379,C60pi44:1:0.0123204539,C60pi45:1:0.0066777583,C60pi46:1:0.0004150083,C60pi47:1:0.0344385130,C60pi48:1:0.0113663379,C60pi49:1:0.0127143049,C60pi50:1:0.0124323741,C60pi51:1:0.0262124415,C60pi52:1:0.0064994957,C60pi53:1:0.0103203293,C60pi54:1:0.0142463512,C60pi55:1:0.0215600067,C60pi56:1:0.0199150700,C60pi57:1:0.0038964200,C60pi58:1:0.0113448855,C60pi59:1:0.0128595846,C60pi60:1:0.0117656776}+G4
WARNING: Your input class weight 0.000415008 is very small and may cause numerical issues
Optimizing NNI: done in 4.23577 secs using 643.7% CPU
Model LG+C60+G4 is alias for LG+POISSON+G+FMIX{C60pi1:1:0.0169698865,C60pi2:1:0.0211683374,C60pi3:1:0.0276589079,C60pi4:1:0.0065675964,C60pi5:1:0.0141221416,C60pi6:1:0.0068774834,C60pi7:1:0.0146909701,C60pi8:1:0.0067225777,C60pi9:1:0.0018396660,C60pi10:1:0.0102547197,C60pi11:1:0.0230896163,C60pi12:1:0.0057941033,C60pi13:1:0.0125394534,C60pi14:1:0.0204526478,C60pi15:1:0.0070629602,C60pi16:1:0.0117982741,C60pi17:1:0.0068334668,C60pi18:1:0.0433775839,C60pi19:1:0.0318278731,C60pi20:1:0.0222546108,C60pi21:1:0.0102264969,C60pi22:1:0.0150545891,C60pi23:1:0.0134159878,C60pi24:1:0.0148552065,C60pi25:1:0.0239111516,C60pi26:1:0.0128776278,C60pi27:1:0.0222318842,C60pi28:1:0.0247444742,C60pi29:1:0.0214274810,C60pi30:1:0.0115001882,C60pi31:1:0.0076017389,C60pi32:1:0.0130258568,C60pi33:1:0.0093701965,C60pi34:1:0.0467194264,C60pi35:1:0.0441940314,C60pi36:1:0.0322263154,C60pi37:1:0.0402999891,C60pi38:1:0.0150234227,C60pi39:1:0.0104589903,C60pi40:1:0.0214742395,C60pi41:1:0.0154957836,C60pi42:1:0.0101789953,C60pi43:1:0.0227980379,C60pi44:1:0.0123204539,C60pi45:1:0.0066777583,C60pi46:1:0.0004150083,C60pi47:1:0.0344385130,C60pi48:1:0.0113663379,C60pi49:1:0.0127143049,C60pi50:1:0.0124323741,C60pi51:1:0.0262124415,C60pi52:1:0.0064994957,C60pi53:1:0.0103203293,C60pi54:1:0.0142463512,C60pi55:1:0.0215600067,C60pi56:1:0.0199150700,C60pi57:1:0.0038964200,C60pi58:1:0.0113448855,C60pi59:1:0.0128595846,C60pi60:1:0.0117656776}+G4
WARNING: Your input class weight 0.000415008 is very small and may cause numerical issues
Optimizing NNI: done in 7.88517 secs using 641.9% CPU
Model LG+C60+G4 is alias for LG+POISSON+G+FMIX{C60pi1:1:0.0169698865,C60pi2:1:0.0211683374,C60pi3:1:0.0276589079,C60pi4:1:0.0065675964,C60pi5:1:0.0141221416,C60pi6:1:0.0068774834,C60pi7:1:0.0146909701,C60pi8:1:0.0067225777,C60pi9:1:0.0018396660,C60pi10:1:0.0102547197,C60pi11:1:0.0230896163,C60pi12:1:0.0057941033,C60pi13:1:0.0125394534,C60pi14:1:0.0204526478,C60pi15:1:0.0070629602,C60pi16:1:0.0117982741,C60pi17:1:0.0068334668,C60pi18:1:0.0433775839,C60pi19:1:0.0318278731,C60pi20:1:0.0222546108,C60pi21:1:0.0102264969,C60pi22:1:0.0150545891,C60pi23:1:0.0134159878,C60pi24:1:0.0148552065,C60pi25:1:0.0239111516,C60pi26:1:0.0128776278,C60pi27:1:0.0222318842,C60pi28:1:0.0247444742,C60pi29:1:0.0214274810,C60pi30:1:0.0115001882,C60pi31:1:0.0076017389,C60pi32:1:0.0130258568,C60pi33:1:0.0093701965,C60pi34:1:0.0467194264,C60pi35:1:0.0441940314,C60pi36:1:0.0322263154,C60pi37:1:0.0402999891,C60pi38:1:0.0150234227,C60pi39:1:0.0104589903,C60pi40:1:0.0214742395,C60pi41:1:0.0154957836,C60pi42:1:0.0101789953,C60pi43:1:0.0227980379,C60pi44:1:0.0123204539,C60pi45:1:0.0066777583,C60pi46:1:0.0004150083,C60pi47:1:0.0344385130,C60pi48:1:0.0113663379,C60pi49:1:0.0127143049,C60pi50:1:0.0124323741,C60pi51:1:0.0262124415,C60pi52:1:0.0064994957,C60pi53:1:0.0103203293,C60pi54:1:0.0142463512,C60pi55:1:0.0215600067,C60pi56:1:0.0199150700,C60pi57:1:0.0038964200,C60pi58:1:0.0113448855,C60pi59:1:0.0128595846,C60pi60:1:0.0117656776}+G4
WARNING: Your input class weight 0.000415008 is very small and may cause numerical issues
Optimizing NNI: done in 6.38261 secs using 646.3% CPU
Model LG+C60+G4 is alias for LG+POISSON+G+FMIX{C60pi1:1:0.0169698865,C60pi2:1:0.0211683374,C60pi3:1:0.0276589079,C60pi4:1:0.0065675964,C60pi5:1:0.0141221416,C60pi6:1:0.0068774834,C60pi7:1:0.0146909701,C60pi8:1:0.0067225777,C60pi9:1:0.0018396660,C60pi10:1:0.0102547197,C60pi11:1:0.0230896163,C60pi12:1:0.0057941033,C60pi13:1:0.0125394534,C60pi14:1:0.0204526478,C60pi15:1:0.0070629602,C60pi16:1:0.0117982741,C60pi17:1:0.0068334668,C60pi18:1:0.0433775839,C60pi19:1:0.0318278731,C60pi20:1:0.0222546108,C60pi21:1:0.0102264969,C60pi22:1:0.0150545891,C60pi23:1:0.0134159878,C60pi24:1:0.0148552065,C60pi25:1:0.0239111516,C60pi26:1:0.0128776278,C60pi27:1:0.0222318842,C60pi28:1:0.0247444742,C60pi29:1:0.0214274810,C60pi30:1:0.0115001882,C60pi31:1:0.0076017389,C60pi32:1:0.0130258568,C60pi33:1:0.0093701965,C60pi34:1:0.0467194264,C60pi35:1:0.0441940314,C60pi36:1:0.0322263154,C60pi37:1:0.0402999891,C60pi38:1:0.0150234227,C60pi39:1:0.0104589903,C60pi40:1:0.0214742395,C60pi41:1:0.0154957836,C60pi42:1:0.0101789953,C60pi43:1:0.0227980379,C60pi44:1:0.0123204539,C60pi45:1:0.0066777583,C60pi46:1:0.0004150083,C60pi47:1:0.0344385130,C60pi48:1:0.0113663379,C60pi49:1:0.0127143049,C60pi50:1:0.0124323741,C60pi51:1:0.0262124415,C60pi52:1:0.0064994957,C60pi53:1:0.0103203293,C60pi54:1:0.0142463512,C60pi55:1:0.0215600067,C60pi56:1:0.0199150700,C60pi57:1:0.0038964200,C60pi58:1:0.0113448855,C60pi59:1:0.0128595846,C60pi60:1:0.0117656776}+G4
WARNING: Your input class weight 0.000415008 is very small and may cause numerical issues
Optimizing NNI: done in 4.53753 secs using 638.2% CPU
Model LG+C60+G4 is alias for LG+POISSON+G+FMIX{C60pi1:1:0.0169698865,C60pi2:1:0.0211683374,C60pi3:1:0.0276589079,C60pi4:1:0.0065675964,C60pi5:1:0.0141221416,C60pi6:1:0.0068774834,C60pi7:1:0.0146909701,C60pi8:1:0.0067225777,C60pi9:1:0.0018396660,C60pi10:1:0.0102547197,C60pi11:1:0.0230896163,C60pi12:1:0.0057941033,C60pi13:1:0.0125394534,C60pi14:1:0.0204526478,C60pi15:1:0.0070629602,C60pi16:1:0.0117982741,C60pi17:1:0.0068334668,C60pi18:1:0.0433775839,C60pi19:1:0.0318278731,C60pi20:1:0.0222546108,C60pi21:1:0.0102264969,C60pi22:1:0.0150545891,C60pi23:1:0.0134159878,C60pi24:1:0.0148552065,C60pi25:1:0.0239111516,C60pi26:1:0.0128776278,C60pi27:1:0.0222318842,C60pi28:1:0.0247444742,C60pi29:1:0.0214274810,C60pi30:1:0.0115001882,C60pi31:1:0.0076017389,C60pi32:1:0.0130258568,C60pi33:1:0.0093701965,C60pi34:1:0.0467194264,C60pi35:1:0.0441940314,C60pi36:1:0.0322263154,C60pi37:1:0.0402999891,C60pi38:1:0.0150234227,C60pi39:1:0.0104589903,C60pi40:1:0.0214742395,C60pi41:1:0.0154957836,C60pi42:1:0.0101789953,C60pi43:1:0.0227980379,C60pi44:1:0.0123204539,C60pi45:1:0.0066777583,C60pi46:1:0.0004150083,C60pi47:1:0.0344385130,C60pi48:1:0.0113663379,C60pi49:1:0.0127143049,C60pi50:1:0.0124323741,C60pi51:1:0.0262124415,C60pi52:1:0.0064994957,C60pi53:1:0.0103203293,C60pi54:1:0.0142463512,C60pi55:1:0.0215600067,C60pi56:1:0.0199150700,C60pi57:1:0.0038964200,C60pi58:1:0.0113448855,C60pi59:1:0.0128595846,C60pi60:1:0.0117656776}+G4
WARNING: Your input class weight 0.000415008 is very small and may cause numerical issues
Optimizing NNI: done in 6.46993 secs using 641.9% CPU
Model LG+C60+G4 is alias for LG+POISSON+G+FMIX{C60pi1:1:0.0169698865,C60pi2:1:0.0211683374,C60pi3:1:0.0276589079,C60pi4:1:0.0065675964,C60pi5:1:0.0141221416,C60pi6:1:0.0068774834,C60pi7:1:0.0146909701,C60pi8:1:0.0067225777,C60pi9:1:0.0018396660,C60pi10:1:0.0102547197,C60pi11:1:0.0230896163,C60pi12:1:0.0057941033,C60pi13:1:0.0125394534,C60pi14:1:0.0204526478,C60pi15:1:0.0070629602,C60pi16:1:0.0117982741,C60pi17:1:0.0068334668,C60pi18:1:0.0433775839,C60pi19:1:0.0318278731,C60pi20:1:0.0222546108,C60pi21:1:0.0102264969,C60pi22:1:0.0150545891,C60pi23:1:0.0134159878,C60pi24:1:0.0148552065,C60pi25:1:0.0239111516,C60pi26:1:0.0128776278,C60pi27:1:0.0222318842,C60pi28:1:0.0247444742,C60pi29:1:0.0214274810,C60pi30:1:0.0115001882,C60pi31:1:0.0076017389,C60pi32:1:0.0130258568,C60pi33:1:0.0093701965,C60pi34:1:0.0467194264,C60pi35:1:0.0441940314,C60pi36:1:0.0322263154,C60pi37:1:0.0402999891,C60pi38:1:0.0150234227,C60pi39:1:0.0104589903,C60pi40:1:0.0214742395,C60pi41:1:0.0154957836,C60pi42:1:0.0101789953,C60pi43:1:0.0227980379,C60pi44:1:0.0123204539,C60pi45:1:0.0066777583,C60pi46:1:0.0004150083,C60pi47:1:0.0344385130,C60pi48:1:0.0113663379,C60pi49:1:0.0127143049,C60pi50:1:0.0124323741,C60pi51:1:0.0262124415,C60pi52:1:0.0064994957,C60pi53:1:0.0103203293,C60pi54:1:0.0142463512,C60pi55:1:0.0215600067,C60pi56:1:0.0199150700,C60pi57:1:0.0038964200,C60pi58:1:0.0113448855,C60pi59:1:0.0128595846,C60pi60:1:0.0117656776}+G4
WARNING: Your input class weight 0.000415008 is very small and may cause numerical issues
Optimizing NNI: done in 9.42822 secs using 642.7% CPU
Model LG+C60+G4 is alias for LG+POISSON+G+FMIX{C60pi1:1:0.0169698865,C60pi2:1:0.0211683374,C60pi3:1:0.0276589079,C60pi4:1:0.0065675964,C60pi5:1:0.0141221416,C60pi6:1:0.0068774834,C60pi7:1:0.0146909701,C60pi8:1:0.0067225777,C60pi9:1:0.0018396660,C60pi10:1:0.0102547197,C60pi11:1:0.0230896163,C60pi12:1:0.0057941033,C60pi13:1:0.0125394534,C60pi14:1:0.0204526478,C60pi15:1:0.0070629602,C60pi16:1:0.0117982741,C60pi17:1:0.0068334668,C60pi18:1:0.0433775839,C60pi19:1:0.0318278731,C60pi20:1:0.0222546108,C60pi21:1:0.0102264969,C60pi22:1:0.0150545891,C60pi23:1:0.0134159878,C60pi24:1:0.0148552065,C60pi25:1:0.0239111516,C60pi26:1:0.0128776278,C60pi27:1:0.0222318842,C60pi28:1:0.0247444742,C60pi29:1:0.0214274810,C60pi30:1:0.0115001882,C60pi31:1:0.0076017389,C60pi32:1:0.0130258568,C60pi33:1:0.0093701965,C60pi34:1:0.0467194264,C60pi35:1:0.0441940314,C60pi36:1:0.0322263154,C60pi37:1:0.0402999891,C60pi38:1:0.0150234227,C60pi39:1:0.0104589903,C60pi40:1:0.0214742395,C60pi41:1:0.0154957836,C60pi42:1:0.0101789953,C60pi43:1:0.0227980379,C60pi44:1:0.0123204539,C60pi45:1:0.0066777583,C60pi46:1:0.0004150083,C60pi47:1:0.0344385130,C60pi48:1:0.0113663379,C60pi49:1:0.0127143049,C60pi50:1:0.0124323741,C60pi51:1:0.0262124415,C60pi52:1:0.0064994957,C60pi53:1:0.0103203293,C60pi54:1:0.0142463512,C60pi55:1:0.0215600067,C60pi56:1:0.0199150700,C60pi57:1:0.0038964200,C60pi58:1:0.0113448855,C60pi59:1:0.0128595846,C60pi60:1:0.0117656776}+G4
WARNING: Your input class weight 0.000415008 is very small and may cause numerical issues
Optimizing NNI: done in 4.5392 secs using 643.6% CPU
Model LG+C60+G4 is alias for LG+POISSON+G+FMIX{C60pi1:1:0.0169698865,C60pi2:1:0.0211683374,C60pi3:1:0.0276589079,C60pi4:1:0.0065675964,C60pi5:1:0.0141221416,C60pi6:1:0.0068774834,C60pi7:1:0.0146909701,C60pi8:1:0.0067225777,C60pi9:1:0.0018396660,C60pi10:1:0.0102547197,C60pi11:1:0.0230896163,C60pi12:1:0.0057941033,C60pi13:1:0.0125394534,C60pi14:1:0.0204526478,C60pi15:1:0.0070629602,C60pi16:1:0.0117982741,C60pi17:1:0.0068334668,C60pi18:1:0.0433775839,C60pi19:1:0.0318278731,C60pi20:1:0.0222546108,C60pi21:1:0.0102264969,C60pi22:1:0.0150545891,C60pi23:1:0.0134159878,C60pi24:1:0.0148552065,C60pi25:1:0.0239111516,C60pi26:1:0.0128776278,C60pi27:1:0.0222318842,C60pi28:1:0.0247444742,C60pi29:1:0.0214274810,C60pi30:1:0.0115001882,C60pi31:1:0.0076017389,C60pi32:1:0.0130258568,C60pi33:1:0.0093701965,C60pi34:1:0.0467194264,C60pi35:1:0.0441940314,C60pi36:1:0.0322263154,C60pi37:1:0.0402999891,C60pi38:1:0.0150234227,C60pi39:1:0.0104589903,C60pi40:1:0.0214742395,C60pi41:1:0.0154957836,C60pi42:1:0.0101789953,C60pi43:1:0.0227980379,C60pi44:1:0.0123204539,C60pi45:1:0.0066777583,C60pi46:1:0.0004150083,C60pi47:1:0.0344385130,C60pi48:1:0.0113663379,C60pi49:1:0.0127143049,C60pi50:1:0.0124323741,C60pi51:1:0.0262124415,C60pi52:1:0.0064994957,C60pi53:1:0.0103203293,C60pi54:1:0.0142463512,C60pi55:1:0.0215600067,C60pi56:1:0.0199150700,C60pi57:1:0.0038964200,C60pi58:1:0.0113448855,C60pi59:1:0.0128595846,C60pi60:1:0.0117656776}+G4
WARNING: Your input class weight 0.000415008 is very small and may cause numerical issues
Optimizing NNI: done in 6.4408 secs using 643.2% CPU
Model LG+C60+G4 is alias for LG+POISSON+G+FMIX{C60pi1:1:0.0169698865,C60pi2:1:0.0211683374,C60pi3:1:0.0276589079,C60pi4:1:0.0065675964,C60pi5:1:0.0141221416,C60pi6:1:0.0068774834,C60pi7:1:0.0146909701,C60pi8:1:0.0067225777,C60pi9:1:0.0018396660,C60pi10:1:0.0102547197,C60pi11:1:0.0230896163,C60pi12:1:0.0057941033,C60pi13:1:0.0125394534,C60pi14:1:0.0204526478,C60pi15:1:0.0070629602,C60pi16:1:0.0117982741,C60pi17:1:0.0068334668,C60pi18:1:0.0433775839,C60pi19:1:0.0318278731,C60pi20:1:0.0222546108,C60pi21:1:0.0102264969,C60pi22:1:0.0150545891,C60pi23:1:0.0134159878,C60pi24:1:0.0148552065,C60pi25:1:0.0239111516,C60pi26:1:0.0128776278,C60pi27:1:0.0222318842,C60pi28:1:0.0247444742,C60pi29:1:0.0214274810,C60pi30:1:0.0115001882,C60pi31:1:0.0076017389,C60pi32:1:0.0130258568,C60pi33:1:0.0093701965,C60pi34:1:0.0467194264,C60pi35:1:0.0441940314,C60pi36:1:0.0322263154,C60pi37:1:0.0402999891,C60pi38:1:0.0150234227,C60pi39:1:0.0104589903,C60pi40:1:0.0214742395,C60pi41:1:0.0154957836,C60pi42:1:0.0101789953,C60pi43:1:0.0227980379,C60pi44:1:0.0123204539,C60pi45:1:0.0066777583,C60pi46:1:0.0004150083,C60pi47:1:0.0344385130,C60pi48:1:0.0113663379,C60pi49:1:0.0127143049,C60pi50:1:0.0124323741,C60pi51:1:0.0262124415,C60pi52:1:0.0064994957,C60pi53:1:0.0103203293,C60pi54:1:0.0142463512,C60pi55:1:0.0215600067,C60pi56:1:0.0199150700,C60pi57:1:0.0038964200,C60pi58:1:0.0113448855,C60pi59:1:0.0128595846,C60pi60:1:0.0117656776}+G4
WARNING: Your input class weight 0.000415008 is very small and may cause numerical issues
Optimizing NNI: done in 6.07525 secs using 644.3% CPU
Model LG+C60+G4 is alias for LG+POISSON+G+FMIX{C60pi1:1:0.0169698865,C60pi2:1:0.0211683374,C60pi3:1:0.0276589079,C60pi4:1:0.0065675964,C60pi5:1:0.0141221416,C60pi6:1:0.0068774834,C60pi7:1:0.0146909701,C60pi8:1:0.0067225777,C60pi9:1:0.0018396660,C60pi10:1:0.0102547197,C60pi11:1:0.0230896163,C60pi12:1:0.0057941033,C60pi13:1:0.0125394534,C60pi14:1:0.0204526478,C60pi15:1:0.0070629602,C60pi16:1:0.0117982741,C60pi17:1:0.0068334668,C60pi18:1:0.0433775839,C60pi19:1:0.0318278731,C60pi20:1:0.0222546108,C60pi21:1:0.0102264969,C60pi22:1:0.0150545891,C60pi23:1:0.0134159878,C60pi24:1:0.0148552065,C60pi25:1:0.0239111516,C60pi26:1:0.0128776278,C60pi27:1:0.0222318842,C60pi28:1:0.0247444742,C60pi29:1:0.0214274810,C60pi30:1:0.0115001882,C60pi31:1:0.0076017389,C60pi32:1:0.0130258568,C60pi33:1:0.0093701965,C60pi34:1:0.0467194264,C60pi35:1:0.0441940314,C60pi36:1:0.0322263154,C60pi37:1:0.0402999891,C60pi38:1:0.0150234227,C60pi39:1:0.0104589903,C60pi40:1:0.0214742395,C60pi41:1:0.0154957836,C60pi42:1:0.0101789953,C60pi43:1:0.0227980379,C60pi44:1:0.0123204539,C60pi45:1:0.0066777583,C60pi46:1:0.0004150083,C60pi47:1:0.0344385130,C60pi48:1:0.0113663379,C60pi49:1:0.0127143049,C60pi50:1:0.0124323741,C60pi51:1:0.0262124415,C60pi52:1:0.0064994957,C60pi53:1:0.0103203293,C60pi54:1:0.0142463512,C60pi55:1:0.0215600067,C60pi56:1:0.0199150700,C60pi57:1:0.0038964200,C60pi58:1:0.0113448855,C60pi59:1:0.0128595846,C60pi60:1:0.0117656776}+G4
WARNING: Your input class weight 0.000415008 is very small and may cause numerical issues
Optimizing NNI: done in 6.48064 secs using 656.9% CPU
Model LG+C60+G4 is alias for LG+POISSON+G+FMIX{C60pi1:1:0.0169698865,C60pi2:1:0.0211683374,C60pi3:1:0.0276589079,C60pi4:1:0.0065675964,C60pi5:1:0.0141221416,C60pi6:1:0.0068774834,C60pi7:1:0.0146909701,C60pi8:1:0.0067225777,C60pi9:1:0.0018396660,C60pi10:1:0.0102547197,C60pi11:1:0.0230896163,C60pi12:1:0.0057941033,C60pi13:1:0.0125394534,C60pi14:1:0.0204526478,C60pi15:1:0.0070629602,C60pi16:1:0.0117982741,C60pi17:1:0.0068334668,C60pi18:1:0.0433775839,C60pi19:1:0.0318278731,C60pi20:1:0.0222546108,C60pi21:1:0.0102264969,C60pi22:1:0.0150545891,C60pi23:1:0.0134159878,C60pi24:1:0.0148552065,C60pi25:1:0.0239111516,C60pi26:1:0.0128776278,C60pi27:1:0.0222318842,C60pi28:1:0.0247444742,C60pi29:1:0.0214274810,C60pi30:1:0.0115001882,C60pi31:1:0.0076017389,C60pi32:1:0.0130258568,C60pi33:1:0.0093701965,C60pi34:1:0.0467194264,C60pi35:1:0.0441940314,C60pi36:1:0.0322263154,C60pi37:1:0.0402999891,C60pi38:1:0.0150234227,C60pi39:1:0.0104589903,C60pi40:1:0.0214742395,C60pi41:1:0.0154957836,C60pi42:1:0.0101789953,C60pi43:1:0.0227980379,C60pi44:1:0.0123204539,C60pi45:1:0.0066777583,C60pi46:1:0.0004150083,C60pi47:1:0.0344385130,C60pi48:1:0.0113663379,C60pi49:1:0.0127143049,C60pi50:1:0.0124323741,C60pi51:1:0.0262124415,C60pi52:1:0.0064994957,C60pi53:1:0.0103203293,C60pi54:1:0.0142463512,C60pi55:1:0.0215600067,C60pi56:1:0.0199150700,C60pi57:1:0.0038964200,C60pi58:1:0.0113448855,C60pi59:1:0.0128595846,C60pi60:1:0.0117656776}+G4
WARNING: Your input class weight 0.000415008 is very small and may cause numerical issues
Optimizing NNI: done in 7.46546 secs using 636.3% CPU
Model LG+C60+G4 is alias for LG+POISSON+G+FMIX{C60pi1:1:0.0169698865,C60pi2:1:0.0211683374,C60pi3:1:0.0276589079,C60pi4:1:0.0065675964,C60pi5:1:0.0141221416,C60pi6:1:0.0068774834,C60pi7:1:0.0146909701,C60pi8:1:0.0067225777,C60pi9:1:0.0018396660,C60pi10:1:0.0102547197,C60pi11:1:0.0230896163,C60pi12:1:0.0057941033,C60pi13:1:0.0125394534,C60pi14:1:0.0204526478,C60pi15:1:0.0070629602,C60pi16:1:0.0117982741,C60pi17:1:0.0068334668,C60pi18:1:0.0433775839,C60pi19:1:0.0318278731,C60pi20:1:0.0222546108,C60pi21:1:0.0102264969,C60pi22:1:0.0150545891,C60pi23:1:0.0134159878,C60pi24:1:0.0148552065,C60pi25:1:0.0239111516,C60pi26:1:0.0128776278,C60pi27:1:0.0222318842,C60pi28:1:0.0247444742,C60pi29:1:0.0214274810,C60pi30:1:0.0115001882,C60pi31:1:0.0076017389,C60pi32:1:0.0130258568,C60pi33:1:0.0093701965,C60pi34:1:0.0467194264,C60pi35:1:0.0441940314,C60pi36:1:0.0322263154,C60pi37:1:0.0402999891,C60pi38:1:0.0150234227,C60pi39:1:0.0104589903,C60pi40:1:0.0214742395,C60pi41:1:0.0154957836,C60pi42:1:0.0101789953,C60pi43:1:0.0227980379,C60pi44:1:0.0123204539,C60pi45:1:0.0066777583,C60pi46:1:0.0004150083,C60pi47:1:0.0344385130,C60pi48:1:0.0113663379,C60pi49:1:0.0127143049,C60pi50:1:0.0124323741,C60pi51:1:0.0262124415,C60pi52:1:0.0064994957,C60pi53:1:0.0103203293,C60pi54:1:0.0142463512,C60pi55:1:0.0215600067,C60pi56:1:0.0199150700,C60pi57:1:0.0038964200,C60pi58:1:0.0113448855,C60pi59:1:0.0128595846,C60pi60:1:0.0117656776}+G4
WARNING: Your input class weight 0.000415008 is very small and may cause numerical issues
Optimizing NNI: done in 5.73067 secs using 636.2% CPU
Model LG+C60+G4 is alias for LG+POISSON+G+FMIX{C60pi1:1:0.0169698865,C60pi2:1:0.0211683374,C60pi3:1:0.0276589079,C60pi4:1:0.0065675964,C60pi5:1:0.0141221416,C60pi6:1:0.0068774834,C60pi7:1:0.0146909701,C60pi8:1:0.0067225777,C60pi9:1:0.0018396660,C60pi10:1:0.0102547197,C60pi11:1:0.0230896163,C60pi12:1:0.0057941033,C60pi13:1:0.0125394534,C60pi14:1:0.0204526478,C60pi15:1:0.0070629602,C60pi16:1:0.0117982741,C60pi17:1:0.0068334668,C60pi18:1:0.0433775839,C60pi19:1:0.0318278731,C60pi20:1:0.0222546108,C60pi21:1:0.0102264969,C60pi22:1:0.0150545891,C60pi23:1:0.0134159878,C60pi24:1:0.0148552065,C60pi25:1:0.0239111516,C60pi26:1:0.0128776278,C60pi27:1:0.0222318842,C60pi28:1:0.0247444742,C60pi29:1:0.0214274810,C60pi30:1:0.0115001882,C60pi31:1:0.0076017389,C60pi32:1:0.0130258568,C60pi33:1:0.0093701965,C60pi34:1:0.0467194264,C60pi35:1:0.0441940314,C60pi36:1:0.0322263154,C60pi37:1:0.0402999891,C60pi38:1:0.0150234227,C60pi39:1:0.0104589903,C60pi40:1:0.0214742395,C60pi41:1:0.0154957836,C60pi42:1:0.0101789953,C60pi43:1:0.0227980379,C60pi44:1:0.0123204539,C60pi45:1:0.0066777583,C60pi46:1:0.0004150083,C60pi47:1:0.0344385130,C60pi48:1:0.0113663379,C60pi49:1:0.0127143049,C60pi50:1:0.0124323741,C60pi51:1:0.0262124415,C60pi52:1:0.0064994957,C60pi53:1:0.0103203293,C60pi54:1:0.0142463512,C60pi55:1:0.0215600067,C60pi56:1:0.0199150700,C60pi57:1:0.0038964200,C60pi58:1:0.0113448855,C60pi59:1:0.0128595846,C60pi60:1:0.0117656776}+G4
WARNING: Your input class weight 0.000415008 is very small and may cause numerical issues
Optimizing NNI: done in 6.37879 secs using 637.4% CPU
Model LG+C60+G4 is alias for LG+POISSON+G+FMIX{C60pi1:1:0.0169698865,C60pi2:1:0.0211683374,C60pi3:1:0.0276589079,C60pi4:1:0.0065675964,C60pi5:1:0.0141221416,C60pi6:1:0.0068774834,C60pi7:1:0.0146909701,C60pi8:1:0.0067225777,C60pi9:1:0.0018396660,C60pi10:1:0.0102547197,C60pi11:1:0.0230896163,C60pi12:1:0.0057941033,C60pi13:1:0.0125394534,C60pi14:1:0.0204526478,C60pi15:1:0.0070629602,C60pi16:1:0.0117982741,C60pi17:1:0.0068334668,C60pi18:1:0.0433775839,C60pi19:1:0.0318278731,C60pi20:1:0.0222546108,C60pi21:1:0.0102264969,C60pi22:1:0.0150545891,C60pi23:1:0.0134159878,C60pi24:1:0.0148552065,C60pi25:1:0.0239111516,C60pi26:1:0.0128776278,C60pi27:1:0.0222318842,C60pi28:1:0.0247444742,C60pi29:1:0.0214274810,C60pi30:1:0.0115001882,C60pi31:1:0.0076017389,C60pi32:1:0.0130258568,C60pi33:1:0.0093701965,C60pi34:1:0.0467194264,C60pi35:1:0.0441940314,C60pi36:1:0.0322263154,C60pi37:1:0.0402999891,C60pi38:1:0.0150234227,C60pi39:1:0.0104589903,C60pi40:1:0.0214742395,C60pi41:1:0.0154957836,C60pi42:1:0.0101789953,C60pi43:1:0.0227980379,C60pi44:1:0.0123204539,C60pi45:1:0.0066777583,C60pi46:1:0.0004150083,C60pi47:1:0.0344385130,C60pi48:1:0.0113663379,C60pi49:1:0.0127143049,C60pi50:1:0.0124323741,C60pi51:1:0.0262124415,C60pi52:1:0.0064994957,C60pi53:1:0.0103203293,C60pi54:1:0.0142463512,C60pi55:1:0.0215600067,C60pi56:1:0.0199150700,C60pi57:1:0.0038964200,C60pi58:1:0.0113448855,C60pi59:1:0.0128595846,C60pi60:1:0.0117656776}+G4
WARNING: Your input class weight 0.000415008 is very small and may cause numerical issues
Optimizing NNI: done in 5.47938 secs using 646.2% CPU
Model LG+C60+G4 is alias for LG+POISSON+G+FMIX{C60pi1:1:0.0169698865,C60pi2:1:0.0211683374,C60pi3:1:0.0276589079,C60pi4:1:0.0065675964,C60pi5:1:0.0141221416,C60pi6:1:0.0068774834,C60pi7:1:0.0146909701,C60pi8:1:0.0067225777,C60pi9:1:0.0018396660,C60pi10:1:0.0102547197,C60pi11:1:0.0230896163,C60pi12:1:0.0057941033,C60pi13:1:0.0125394534,C60pi14:1:0.0204526478,C60pi15:1:0.0070629602,C60pi16:1:0.0117982741,C60pi17:1:0.0068334668,C60pi18:1:0.0433775839,C60pi19:1:0.0318278731,C60pi20:1:0.0222546108,C60pi21:1:0.0102264969,C60pi22:1:0.0150545891,C60pi23:1:0.0134159878,C60pi24:1:0.0148552065,C60pi25:1:0.0239111516,C60pi26:1:0.0128776278,C60pi27:1:0.0222318842,C60pi28:1:0.0247444742,C60pi29:1:0.0214274810,C60pi30:1:0.0115001882,C60pi31:1:0.0076017389,C60pi32:1:0.0130258568,C60pi33:1:0.0093701965,C60pi34:1:0.0467194264,C60pi35:1:0.0441940314,C60pi36:1:0.0322263154,C60pi37:1:0.0402999891,C60pi38:1:0.0150234227,C60pi39:1:0.0104589903,C60pi40:1:0.0214742395,C60pi41:1:0.0154957836,C60pi42:1:0.0101789953,C60pi43:1:0.0227980379,C60pi44:1:0.0123204539,C60pi45:1:0.0066777583,C60pi46:1:0.0004150083,C60pi47:1:0.0344385130,C60pi48:1:0.0113663379,C60pi49:1:0.0127143049,C60pi50:1:0.0124323741,C60pi51:1:0.0262124415,C60pi52:1:0.0064994957,C60pi53:1:0.0103203293,C60pi54:1:0.0142463512,C60pi55:1:0.0215600067,C60pi56:1:0.0199150700,C60pi57:1:0.0038964200,C60pi58:1:0.0113448855,C60pi59:1:0.0128595846,C60pi60:1:0.0117656776}+G4
WARNING: Your input class weight 0.000415008 is very small and may cause numerical issues
Optimizing NNI: done in 5.50273 secs using 641.9% CPU
Model LG+C60+G4 is alias for LG+POISSON+G+FMIX{C60pi1:1:0.0169698865,C60pi2:1:0.0211683374,C60pi3:1:0.0276589079,C60pi4:1:0.0065675964,C60pi5:1:0.0141221416,C60pi6:1:0.0068774834,C60pi7:1:0.0146909701,C60pi8:1:0.0067225777,C60pi9:1:0.0018396660,C60pi10:1:0.0102547197,C60pi11:1:0.0230896163,C60pi12:1:0.0057941033,C60pi13:1:0.0125394534,C60pi14:1:0.0204526478,C60pi15:1:0.0070629602,C60pi16:1:0.0117982741,C60pi17:1:0.0068334668,C60pi18:1:0.0433775839,C60pi19:1:0.0318278731,C60pi20:1:0.0222546108,C60pi21:1:0.0102264969,C60pi22:1:0.0150545891,C60pi23:1:0.0134159878,C60pi24:1:0.0148552065,C60pi25:1:0.0239111516,C60pi26:1:0.0128776278,C60pi27:1:0.0222318842,C60pi28:1:0.0247444742,C60pi29:1:0.0214274810,C60pi30:1:0.0115001882,C60pi31:1:0.0076017389,C60pi32:1:0.0130258568,C60pi33:1:0.0093701965,C60pi34:1:0.0467194264,C60pi35:1:0.0441940314,C60pi36:1:0.0322263154,C60pi37:1:0.0402999891,C60pi38:1:0.0150234227,C60pi39:1:0.0104589903,C60pi40:1:0.0214742395,C60pi41:1:0.0154957836,C60pi42:1:0.0101789953,C60pi43:1:0.0227980379,C60pi44:1:0.0123204539,C60pi45:1:0.0066777583,C60pi46:1:0.0004150083,C60pi47:1:0.0344385130,C60pi48:1:0.0113663379,C60pi49:1:0.0127143049,C60pi50:1:0.0124323741,C60pi51:1:0.0262124415,C60pi52:1:0.0064994957,C60pi53:1:0.0103203293,C60pi54:1:0.0142463512,C60pi55:1:0.0215600067,C60pi56:1:0.0199150700,C60pi57:1:0.0038964200,C60pi58:1:0.0113448855,C60pi59:1:0.0128595846,C60pi60:1:0.0117656776}+G4
WARNING: Your input class weight 0.000415008 is very small and may cause numerical issues
Optimizing NNI: done in 9.29541 secs using 633.5% CPU
Model LG+C60+G4 is alias for LG+POISSON+G+FMIX{C60pi1:1:0.0169698865,C60pi2:1:0.0211683374,C60pi3:1:0.0276589079,C60pi4:1:0.0065675964,C60pi5:1:0.0141221416,C60pi6:1:0.0068774834,C60pi7:1:0.0146909701,C60pi8:1:0.0067225777,C60pi9:1:0.0018396660,C60pi10:1:0.0102547197,C60pi11:1:0.0230896163,C60pi12:1:0.0057941033,C60pi13:1:0.0125394534,C60pi14:1:0.0204526478,C60pi15:1:0.0070629602,C60pi16:1:0.0117982741,C60pi17:1:0.0068334668,C60pi18:1:0.0433775839,C60pi19:1:0.0318278731,C60pi20:1:0.0222546108,C60pi21:1:0.0102264969,C60pi22:1:0.0150545891,C60pi23:1:0.0134159878,C60pi24:1:0.0148552065,C60pi25:1:0.0239111516,C60pi26:1:0.0128776278,C60pi27:1:0.0222318842,C60pi28:1:0.0247444742,C60pi29:1:0.0214274810,C60pi30:1:0.0115001882,C60pi31:1:0.0076017389,C60pi32:1:0.0130258568,C60pi33:1:0.0093701965,C60pi34:1:0.0467194264,C60pi35:1:0.0441940314,C60pi36:1:0.0322263154,C60pi37:1:0.0402999891,C60pi38:1:0.0150234227,C60pi39:1:0.0104589903,C60pi40:1:0.0214742395,C60pi41:1:0.0154957836,C60pi42:1:0.0101789953,C60pi43:1:0.0227980379,C60pi44:1:0.0123204539,C60pi45:1:0.0066777583,C60pi46:1:0.0004150083,C60pi47:1:0.0344385130,C60pi48:1:0.0113663379,C60pi49:1:0.0127143049,C60pi50:1:0.0124323741,C60pi51:1:0.0262124415,C60pi52:1:0.0064994957,C60pi53:1:0.0103203293,C60pi54:1:0.0142463512,C60pi55:1:0.0215600067,C60pi56:1:0.0199150700,C60pi57:1:0.0038964200,C60pi58:1:0.0113448855,C60pi59:1:0.0128595846,C60pi60:1:0.0117656776}+G4
WARNING: Your input class weight 0.000415008 is very small and may cause numerical issues
Optimizing NNI: done in 9.9896 secs using 643.2% CPU
Model LG+C60+G4 is alias for LG+POISSON+G+FMIX{C60pi1:1:0.0169698865,C60pi2:1:0.0211683374,C60pi3:1:0.0276589079,C60pi4:1:0.0065675964,C60pi5:1:0.0141221416,C60pi6:1:0.0068774834,C60pi7:1:0.0146909701,C60pi8:1:0.0067225777,C60pi9:1:0.0018396660,C60pi10:1:0.0102547197,C60pi11:1:0.0230896163,C60pi12:1:0.0057941033,C60pi13:1:0.0125394534,C60pi14:1:0.0204526478,C60pi15:1:0.0070629602,C60pi16:1:0.0117982741,C60pi17:1:0.0068334668,C60pi18:1:0.0433775839,C60pi19:1:0.0318278731,C60pi20:1:0.0222546108,C60pi21:1:0.0102264969,C60pi22:1:0.0150545891,C60pi23:1:0.0134159878,C60pi24:1:0.0148552065,C60pi25:1:0.0239111516,C60pi26:1:0.0128776278,C60pi27:1:0.0222318842,C60pi28:1:0.0247444742,C60pi29:1:0.0214274810,C60pi30:1:0.0115001882,C60pi31:1:0.0076017389,C60pi32:1:0.0130258568,C60pi33:1:0.0093701965,C60pi34:1:0.0467194264,C60pi35:1:0.0441940314,C60pi36:1:0.0322263154,C60pi37:1:0.0402999891,C60pi38:1:0.0150234227,C60pi39:1:0.0104589903,C60pi40:1:0.0214742395,C60pi41:1:0.0154957836,C60pi42:1:0.0101789953,C60pi43:1:0.0227980379,C60pi44:1:0.0123204539,C60pi45:1:0.0066777583,C60pi46:1:0.0004150083,C60pi47:1:0.0344385130,C60pi48:1:0.0113663379,C60pi49:1:0.0127143049,C60pi50:1:0.0124323741,C60pi51:1:0.0262124415,C60pi52:1:0.0064994957,C60pi53:1:0.0103203293,C60pi54:1:0.0142463512,C60pi55:1:0.0215600067,C60pi56:1:0.0199150700,C60pi57:1:0.0038964200,C60pi58:1:0.0113448855,C60pi59:1:0.0128595846,C60pi60:1:0.0117656776}+G4
WARNING: Your input class weight 0.000415008 is very small and may cause numerical issues
Optimizing NNI: done in 7.15795 secs using 642.3% CPU
Model LG+C60+G4 is alias for LG+POISSON+G+FMIX{C60pi1:1:0.0169698865,C60pi2:1:0.0211683374,C60pi3:1:0.0276589079,C60pi4:1:0.0065675964,C60pi5:1:0.0141221416,C60pi6:1:0.0068774834,C60pi7:1:0.0146909701,C60pi8:1:0.0067225777,C60pi9:1:0.0018396660,C60pi10:1:0.0102547197,C60pi11:1:0.0230896163,C60pi12:1:0.0057941033,C60pi13:1:0.0125394534,C60pi14:1:0.0204526478,C60pi15:1:0.0070629602,C60pi16:1:0.0117982741,C60pi17:1:0.0068334668,C60pi18:1:0.0433775839,C60pi19:1:0.0318278731,C60pi20:1:0.0222546108,C60pi21:1:0.0102264969,C60pi22:1:0.0150545891,C60pi23:1:0.0134159878,C60pi24:1:0.0148552065,C60pi25:1:0.0239111516,C60pi26:1:0.0128776278,C60pi27:1:0.0222318842,C60pi28:1:0.0247444742,C60pi29:1:0.0214274810,C60pi30:1:0.0115001882,C60pi31:1:0.0076017389,C60pi32:1:0.0130258568,C60pi33:1:0.0093701965,C60pi34:1:0.0467194264,C60pi35:1:0.0441940314,C60pi36:1:0.0322263154,C60pi37:1:0.0402999891,C60pi38:1:0.0150234227,C60pi39:1:0.0104589903,C60pi40:1:0.0214742395,C60pi41:1:0.0154957836,C60pi42:1:0.0101789953,C60pi43:1:0.0227980379,C60pi44:1:0.0123204539,C60pi45:1:0.0066777583,C60pi46:1:0.0004150083,C60pi47:1:0.0344385130,C60pi48:1:0.0113663379,C60pi49:1:0.0127143049,C60pi50:1:0.0124323741,C60pi51:1:0.0262124415,C60pi52:1:0.0064994957,C60pi53:1:0.0103203293,C60pi54:1:0.0142463512,C60pi55:1:0.0215600067,C60pi56:1:0.0199150700,C60pi57:1:0.0038964200,C60pi58:1:0.0113448855,C60pi59:1:0.0128595846,C60pi60:1:0.0117656776}+G4
WARNING: Your input class weight 0.000415008 is very small and may cause numerical issues
Optimizing NNI: done in 7.07045 secs using 642.1% CPU
Model LG+C60+G4 is alias for LG+POISSON+G+FMIX{C60pi1:1:0.0169698865,C60pi2:1:0.0211683374,C60pi3:1:0.0276589079,C60pi4:1:0.0065675964,C60pi5:1:0.0141221416,C60pi6:1:0.0068774834,C60pi7:1:0.0146909701,C60pi8:1:0.0067225777,C60pi9:1:0.0018396660,C60pi10:1:0.0102547197,C60pi11:1:0.0230896163,C60pi12:1:0.0057941033,C60pi13:1:0.0125394534,C60pi14:1:0.0204526478,C60pi15:1:0.0070629602,C60pi16:1:0.0117982741,C60pi17:1:0.0068334668,C60pi18:1:0.0433775839,C60pi19:1:0.0318278731,C60pi20:1:0.0222546108,C60pi21:1:0.0102264969,C60pi22:1:0.0150545891,C60pi23:1:0.0134159878,C60pi24:1:0.0148552065,C60pi25:1:0.0239111516,C60pi26:1:0.0128776278,C60pi27:1:0.0222318842,C60pi28:1:0.0247444742,C60pi29:1:0.0214274810,C60pi30:1:0.0115001882,C60pi31:1:0.0076017389,C60pi32:1:0.0130258568,C60pi33:1:0.0093701965,C60pi34:1:0.0467194264,C60pi35:1:0.0441940314,C60pi36:1:0.0322263154,C60pi37:1:0.0402999891,C60pi38:1:0.0150234227,C60pi39:1:0.0104589903,C60pi40:1:0.0214742395,C60pi41:1:0.0154957836,C60pi42:1:0.0101789953,C60pi43:1:0.0227980379,C60pi44:1:0.0123204539,C60pi45:1:0.0066777583,C60pi46:1:0.0004150083,C60pi47:1:0.0344385130,C60pi48:1:0.0113663379,C60pi49:1:0.0127143049,C60pi50:1:0.0124323741,C60pi51:1:0.0262124415,C60pi52:1:0.0064994957,C60pi53:1:0.0103203293,C60pi54:1:0.0142463512,C60pi55:1:0.0215600067,C60pi56:1:0.0199150700,C60pi57:1:0.0038964200,C60pi58:1:0.0113448855,C60pi59:1:0.0128595846,C60pi60:1:0.0117656776}+G4
WARNING: Your input class weight 0.000415008 is very small and may cause numerical issues
Optimizing NNI: done in 7.833 secs using 638.9% CPU
Model LG+C60+G4 is alias for LG+POISSON+G+FMIX{C60pi1:1:0.0169698865,C60pi2:1:0.0211683374,C60pi3:1:0.0276589079,C60pi4:1:0.0065675964,C60pi5:1:0.0141221416,C60pi6:1:0.0068774834,C60pi7:1:0.0146909701,C60pi8:1:0.0067225777,C60pi9:1:0.0018396660,C60pi10:1:0.0102547197,C60pi11:1:0.0230896163,C60pi12:1:0.0057941033,C60pi13:1:0.0125394534,C60pi14:1:0.0204526478,C60pi15:1:0.0070629602,C60pi16:1:0.0117982741,C60pi17:1:0.0068334668,C60pi18:1:0.0433775839,C60pi19:1:0.0318278731,C60pi20:1:0.0222546108,C60pi21:1:0.0102264969,C60pi22:1:0.0150545891,C60pi23:1:0.0134159878,C60pi24:1:0.0148552065,C60pi25:1:0.0239111516,C60pi26:1:0.0128776278,C60pi27:1:0.0222318842,C60pi28:1:0.0247444742,C60pi29:1:0.0214274810,C60pi30:1:0.0115001882,C60pi31:1:0.0076017389,C60pi32:1:0.0130258568,C60pi33:1:0.0093701965,C60pi34:1:0.0467194264,C60pi35:1:0.0441940314,C60pi36:1:0.0322263154,C60pi37:1:0.0402999891,C60pi38:1:0.0150234227,C60pi39:1:0.0104589903,C60pi40:1:0.0214742395,C60pi41:1:0.0154957836,C60pi42:1:0.0101789953,C60pi43:1:0.0227980379,C60pi44:1:0.0123204539,C60pi45:1:0.0066777583,C60pi46:1:0.0004150083,C60pi47:1:0.0344385130,C60pi48:1:0.0113663379,C60pi49:1:0.0127143049,C60pi50:1:0.0124323741,C60pi51:1:0.0262124415,C60pi52:1:0.0064994957,C60pi53:1:0.0103203293,C60pi54:1:0.0142463512,C60pi55:1:0.0215600067,C60pi56:1:0.0199150700,C60pi57:1:0.0038964200,C60pi58:1:0.0113448855,C60pi59:1:0.0128595846,C60pi60:1:0.0117656776}+G4
WARNING: Your input class weight 0.000415008 is very small and may cause numerical issues
Optimizing NNI: done in 4.01455 secs using 661.4% CPU
Model LG+C60+G4 is alias for LG+POISSON+G+FMIX{C60pi1:1:0.0169698865,C60pi2:1:0.0211683374,C60pi3:1:0.0276589079,C60pi4:1:0.0065675964,C60pi5:1:0.0141221416,C60pi6:1:0.0068774834,C60pi7:1:0.0146909701,C60pi8:1:0.0067225777,C60pi9:1:0.0018396660,C60pi10:1:0.0102547197,C60pi11:1:0.0230896163,C60pi12:1:0.0057941033,C60pi13:1:0.0125394534,C60pi14:1:0.0204526478,C60pi15:1:0.0070629602,C60pi16:1:0.0117982741,C60pi17:1:0.0068334668,C60pi18:1:0.0433775839,C60pi19:1:0.0318278731,C60pi20:1:0.0222546108,C60pi21:1:0.0102264969,C60pi22:1:0.0150545891,C60pi23:1:0.0134159878,C60pi24:1:0.0148552065,C60pi25:1:0.0239111516,C60pi26:1:0.0128776278,C60pi27:1:0.0222318842,C60pi28:1:0.0247444742,C60pi29:1:0.0214274810,C60pi30:1:0.0115001882,C60pi31:1:0.0076017389,C60pi32:1:0.0130258568,C60pi33:1:0.0093701965,C60pi34:1:0.0467194264,C60pi35:1:0.0441940314,C60pi36:1:0.0322263154,C60pi37:1:0.0402999891,C60pi38:1:0.0150234227,C60pi39:1:0.0104589903,C60pi40:1:0.0214742395,C60pi41:1:0.0154957836,C60pi42:1:0.0101789953,C60pi43:1:0.0227980379,C60pi44:1:0.0123204539,C60pi45:1:0.0066777583,C60pi46:1:0.0004150083,C60pi47:1:0.0344385130,C60pi48:1:0.0113663379,C60pi49:1:0.0127143049,C60pi50:1:0.0124323741,C60pi51:1:0.0262124415,C60pi52:1:0.0064994957,C60pi53:1:0.0103203293,C60pi54:1:0.0142463512,C60pi55:1:0.0215600067,C60pi56:1:0.0199150700,C60pi57:1:0.0038964200,C60pi58:1:0.0113448855,C60pi59:1:0.0128595846,C60pi60:1:0.0117656776}+G4
WARNING: Your input class weight 0.000415008 is very small and may cause numerical issues
Optimizing NNI: done in 6.76935 secs using 656.8% CPU
Model LG+C60+G4 is alias for LG+POISSON+G+FMIX{C60pi1:1:0.0169698865,C60pi2:1:0.0211683374,C60pi3:1:0.0276589079,C60pi4:1:0.0065675964,C60pi5:1:0.0141221416,C60pi6:1:0.0068774834,C60pi7:1:0.0146909701,C60pi8:1:0.0067225777,C60pi9:1:0.0018396660,C60pi10:1:0.0102547197,C60pi11:1:0.0230896163,C60pi12:1:0.0057941033,C60pi13:1:0.0125394534,C60pi14:1:0.0204526478,C60pi15:1:0.0070629602,C60pi16:1:0.0117982741,C60pi17:1:0.0068334668,C60pi18:1:0.0433775839,C60pi19:1:0.0318278731,C60pi20:1:0.0222546108,C60pi21:1:0.0102264969,C60pi22:1:0.0150545891,C60pi23:1:0.0134159878,C60pi24:1:0.0148552065,C60pi25:1:0.0239111516,C60pi26:1:0.0128776278,C60pi27:1:0.0222318842,C60pi28:1:0.0247444742,C60pi29:1:0.0214274810,C60pi30:1:0.0115001882,C60pi31:1:0.0076017389,C60pi32:1:0.0130258568,C60pi33:1:0.0093701965,C60pi34:1:0.0467194264,C60pi35:1:0.0441940314,C60pi36:1:0.0322263154,C60pi37:1:0.0402999891,C60pi38:1:0.0150234227,C60pi39:1:0.0104589903,C60pi40:1:0.0214742395,C60pi41:1:0.0154957836,C60pi42:1:0.0101789953,C60pi43:1:0.0227980379,C60pi44:1:0.0123204539,C60pi45:1:0.0066777583,C60pi46:1:0.0004150083,C60pi47:1:0.0344385130,C60pi48:1:0.0113663379,C60pi49:1:0.0127143049,C60pi50:1:0.0124323741,C60pi51:1:0.0262124415,C60pi52:1:0.0064994957,C60pi53:1:0.0103203293,C60pi54:1:0.0142463512,C60pi55:1:0.0215600067,C60pi56:1:0.0199150700,C60pi57:1:0.0038964200,C60pi58:1:0.0113448855,C60pi59:1:0.0128595846,C60pi60:1:0.0117656776}+G4
WARNING: Your input class weight 0.000415008 is very small and may cause numerical issues
Optimizing NNI: done in 5.62508 secs using 652.1% CPU
Model LG+C60+G4 is alias for LG+POISSON+G+FMIX{C60pi1:1:0.0169698865,C60pi2:1:0.0211683374,C60pi3:1:0.0276589079,C60pi4:1:0.0065675964,C60pi5:1:0.0141221416,C60pi6:1:0.0068774834,C60pi7:1:0.0146909701,C60pi8:1:0.0067225777,C60pi9:1:0.0018396660,C60pi10:1:0.0102547197,C60pi11:1:0.0230896163,C60pi12:1:0.0057941033,C60pi13:1:0.0125394534,C60pi14:1:0.0204526478,C60pi15:1:0.0070629602,C60pi16:1:0.0117982741,C60pi17:1:0.0068334668,C60pi18:1:0.0433775839,C60pi19:1:0.0318278731,C60pi20:1:0.0222546108,C60pi21:1:0.0102264969,C60pi22:1:0.0150545891,C60pi23:1:0.0134159878,C60pi24:1:0.0148552065,C60pi25:1:0.0239111516,C60pi26:1:0.0128776278,C60pi27:1:0.0222318842,C60pi28:1:0.0247444742,C60pi29:1:0.0214274810,C60pi30:1:0.0115001882,C60pi31:1:0.0076017389,C60pi32:1:0.0130258568,C60pi33:1:0.0093701965,C60pi34:1:0.0467194264,C60pi35:1:0.0441940314,C60pi36:1:0.0322263154,C60pi37:1:0.0402999891,C60pi38:1:0.0150234227,C60pi39:1:0.0104589903,C60pi40:1:0.0214742395,C60pi41:1:0.0154957836,C60pi42:1:0.0101789953,C60pi43:1:0.0227980379,C60pi44:1:0.0123204539,C60pi45:1:0.0066777583,C60pi46:1:0.0004150083,C60pi47:1:0.0344385130,C60pi48:1:0.0113663379,C60pi49:1:0.0127143049,C60pi50:1:0.0124323741,C60pi51:1:0.0262124415,C60pi52:1:0.0064994957,C60pi53:1:0.0103203293,C60pi54:1:0.0142463512,C60pi55:1:0.0215600067,C60pi56:1:0.0199150700,C60pi57:1:0.0038964200,C60pi58:1:0.0113448855,C60pi59:1:0.0128595846,C60pi60:1:0.0117656776}+G4
WARNING: Your input class weight 0.000415008 is very small and may cause numerical issues
Optimizing NNI: done in 6.4438 secs using 647.7% CPU
Model LG+C60+G4 is alias for LG+POISSON+G+FMIX{C60pi1:1:0.0169698865,C60pi2:1:0.0211683374,C60pi3:1:0.0276589079,C60pi4:1:0.0065675964,C60pi5:1:0.0141221416,C60pi6:1:0.0068774834,C60pi7:1:0.0146909701,C60pi8:1:0.0067225777,C60pi9:1:0.0018396660,C60pi10:1:0.0102547197,C60pi11:1:0.0230896163,C60pi12:1:0.0057941033,C60pi13:1:0.0125394534,C60pi14:1:0.0204526478,C60pi15:1:0.0070629602,C60pi16:1:0.0117982741,C60pi17:1:0.0068334668,C60pi18:1:0.0433775839,C60pi19:1:0.0318278731,C60pi20:1:0.0222546108,C60pi21:1:0.0102264969,C60pi22:1:0.0150545891,C60pi23:1:0.0134159878,C60pi24:1:0.0148552065,C60pi25:1:0.0239111516,C60pi26:1:0.0128776278,C60pi27:1:0.0222318842,C60pi28:1:0.0247444742,C60pi29:1:0.0214274810,C60pi30:1:0.0115001882,C60pi31:1:0.0076017389,C60pi32:1:0.0130258568,C60pi33:1:0.0093701965,C60pi34:1:0.0467194264,C60pi35:1:0.0441940314,C60pi36:1:0.0322263154,C60pi37:1:0.0402999891,C60pi38:1:0.0150234227,C60pi39:1:0.0104589903,C60pi40:1:0.0214742395,C60pi41:1:0.0154957836,C60pi42:1:0.0101789953,C60pi43:1:0.0227980379,C60pi44:1:0.0123204539,C60pi45:1:0.0066777583,C60pi46:1:0.0004150083,C60pi47:1:0.0344385130,C60pi48:1:0.0113663379,C60pi49:1:0.0127143049,C60pi50:1:0.0124323741,C60pi51:1:0.0262124415,C60pi52:1:0.0064994957,C60pi53:1:0.0103203293,C60pi54:1:0.0142463512,C60pi55:1:0.0215600067,C60pi56:1:0.0199150700,C60pi57:1:0.0038964200,C60pi58:1:0.0113448855,C60pi59:1:0.0128595846,C60pi60:1:0.0117656776}+G4
WARNING: Your input class weight 0.000415008 is very small and may cause numerical issues
Optimizing NNI: done in 5.74205 secs using 651.5% CPU
Model LG+C60+G4 is alias for LG+POISSON+G+FMIX{C60pi1:1:0.0169698865,C60pi2:1:0.0211683374,C60pi3:1:0.0276589079,C60pi4:1:0.0065675964,C60pi5:1:0.0141221416,C60pi6:1:0.0068774834,C60pi7:1:0.0146909701,C60pi8:1:0.0067225777,C60pi9:1:0.0018396660,C60pi10:1:0.0102547197,C60pi11:1:0.0230896163,C60pi12:1:0.0057941033,C60pi13:1:0.0125394534,C60pi14:1:0.0204526478,C60pi15:1:0.0070629602,C60pi16:1:0.0117982741,C60pi17:1:0.0068334668,C60pi18:1:0.0433775839,C60pi19:1:0.0318278731,C60pi20:1:0.0222546108,C60pi21:1:0.0102264969,C60pi22:1:0.0150545891,C60pi23:1:0.0134159878,C60pi24:1:0.0148552065,C60pi25:1:0.0239111516,C60pi26:1:0.0128776278,C60pi27:1:0.0222318842,C60pi28:1:0.0247444742,C60pi29:1:0.0214274810,C60pi30:1:0.0115001882,C60pi31:1:0.0076017389,C60pi32:1:0.0130258568,C60pi33:1:0.0093701965,C60pi34:1:0.0467194264,C60pi35:1:0.0441940314,C60pi36:1:0.0322263154,C60pi37:1:0.0402999891,C60pi38:1:0.0150234227,C60pi39:1:0.0104589903,C60pi40:1:0.0214742395,C60pi41:1:0.0154957836,C60pi42:1:0.0101789953,C60pi43:1:0.0227980379,C60pi44:1:0.0123204539,C60pi45:1:0.0066777583,C60pi46:1:0.0004150083,C60pi47:1:0.0344385130,C60pi48:1:0.0113663379,C60pi49:1:0.0127143049,C60pi50:1:0.0124323741,C60pi51:1:0.0262124415,C60pi52:1:0.0064994957,C60pi53:1:0.0103203293,C60pi54:1:0.0142463512,C60pi55:1:0.0215600067,C60pi56:1:0.0199150700,C60pi57:1:0.0038964200,C60pi58:1:0.0113448855,C60pi59:1:0.0128595846,C60pi60:1:0.0117656776}+G4
WARNING: Your input class weight 0.000415008 is very small and may cause numerical issues
Optimizing NNI: done in 4.97859 secs using 640.7% CPU
Model LG+C60+G4 is alias for LG+POISSON+G+FMIX{C60pi1:1:0.0169698865,C60pi2:1:0.0211683374,C60pi3:1:0.0276589079,C60pi4:1:0.0065675964,C60pi5:1:0.0141221416,C60pi6:1:0.0068774834,C60pi7:1:0.0146909701,C60pi8:1:0.0067225777,C60pi9:1:0.0018396660,C60pi10:1:0.0102547197,C60pi11:1:0.0230896163,C60pi12:1:0.0057941033,C60pi13:1:0.0125394534,C60pi14:1:0.0204526478,C60pi15:1:0.0070629602,C60pi16:1:0.0117982741,C60pi17:1:0.0068334668,C60pi18:1:0.0433775839,C60pi19:1:0.0318278731,C60pi20:1:0.0222546108,C60pi21:1:0.0102264969,C60pi22:1:0.0150545891,C60pi23:1:0.0134159878,C60pi24:1:0.0148552065,C60pi25:1:0.0239111516,C60pi26:1:0.0128776278,C60pi27:1:0.0222318842,C60pi28:1:0.0247444742,C60pi29:1:0.0214274810,C60pi30:1:0.0115001882,C60pi31:1:0.0076017389,C60pi32:1:0.0130258568,C60pi33:1:0.0093701965,C60pi34:1:0.0467194264,C60pi35:1:0.0441940314,C60pi36:1:0.0322263154,C60pi37:1:0.0402999891,C60pi38:1:0.0150234227,C60pi39:1:0.0104589903,C60pi40:1:0.0214742395,C60pi41:1:0.0154957836,C60pi42:1:0.0101789953,C60pi43:1:0.0227980379,C60pi44:1:0.0123204539,C60pi45:1:0.0066777583,C60pi46:1:0.0004150083,C60pi47:1:0.0344385130,C60pi48:1:0.0113663379,C60pi49:1:0.0127143049,C60pi50:1:0.0124323741,C60pi51:1:0.0262124415,C60pi52:1:0.0064994957,C60pi53:1:0.0103203293,C60pi54:1:0.0142463512,C60pi55:1:0.0215600067,C60pi56:1:0.0199150700,C60pi57:1:0.0038964200,C60pi58:1:0.0113448855,C60pi59:1:0.0128595846,C60pi60:1:0.0117656776}+G4
WARNING: Your input class weight 0.000415008 is very small and may cause numerical issues
Optimizing NNI: done in 3.64871 secs using 686.9% CPU
Model LG+C60+G4 is alias for LG+POISSON+G+FMIX{C60pi1:1:0.0169698865,C60pi2:1:0.0211683374,C60pi3:1:0.0276589079,C60pi4:1:0.0065675964,C60pi5:1:0.0141221416,C60pi6:1:0.0068774834,C60pi7:1:0.0146909701,C60pi8:1:0.0067225777,C60pi9:1:0.0018396660,C60pi10:1:0.0102547197,C60pi11:1:0.0230896163,C60pi12:1:0.0057941033,C60pi13:1:0.0125394534,C60pi14:1:0.0204526478,C60pi15:1:0.0070629602,C60pi16:1:0.0117982741,C60pi17:1:0.0068334668,C60pi18:1:0.0433775839,C60pi19:1:0.0318278731,C60pi20:1:0.0222546108,C60pi21:1:0.0102264969,C60pi22:1:0.0150545891,C60pi23:1:0.0134159878,C60pi24:1:0.0148552065,C60pi25:1:0.0239111516,C60pi26:1:0.0128776278,C60pi27:1:0.0222318842,C60pi28:1:0.0247444742,C60pi29:1:0.0214274810,C60pi30:1:0.0115001882,C60pi31:1:0.0076017389,C60pi32:1:0.0130258568,C60pi33:1:0.0093701965,C60pi34:1:0.0467194264,C60pi35:1:0.0441940314,C60pi36:1:0.0322263154,C60pi37:1:0.0402999891,C60pi38:1:0.0150234227,C60pi39:1:0.0104589903,C60pi40:1:0.0214742395,C60pi41:1:0.0154957836,C60pi42:1:0.0101789953,C60pi43:1:0.0227980379,C60pi44:1:0.0123204539,C60pi45:1:0.0066777583,C60pi46:1:0.0004150083,C60pi47:1:0.0344385130,C60pi48:1:0.0113663379,C60pi49:1:0.0127143049,C60pi50:1:0.0124323741,C60pi51:1:0.0262124415,C60pi52:1:0.0064994957,C60pi53:1:0.0103203293,C60pi54:1:0.0142463512,C60pi55:1:0.0215600067,C60pi56:1:0.0199150700,C60pi57:1:0.0038964200,C60pi58:1:0.0113448855,C60pi59:1:0.0128595846,C60pi60:1:0.0117656776}+G4
WARNING: Your input class weight 0.000415008 is very small and may cause numerical issues
Optimizing NNI: done in 4.16986 secs using 650.2% CPU
Model LG+C60+G4 is alias for LG+POISSON+G+FMIX{C60pi1:1:0.0169698865,C60pi2:1:0.0211683374,C60pi3:1:0.0276589079,C60pi4:1:0.0065675964,C60pi5:1:0.0141221416,C60pi6:1:0.0068774834,C60pi7:1:0.0146909701,C60pi8:1:0.0067225777,C60pi9:1:0.0018396660,C60pi10:1:0.0102547197,C60pi11:1:0.0230896163,C60pi12:1:0.0057941033,C60pi13:1:0.0125394534,C60pi14:1:0.0204526478,C60pi15:1:0.0070629602,C60pi16:1:0.0117982741,C60pi17:1:0.0068334668,C60pi18:1:0.0433775839,C60pi19:1:0.0318278731,C60pi20:1:0.0222546108,C60pi21:1:0.0102264969,C60pi22:1:0.0150545891,C60pi23:1:0.0134159878,C60pi24:1:0.0148552065,C60pi25:1:0.0239111516,C60pi26:1:0.0128776278,C60pi27:1:0.0222318842,C60pi28:1:0.0247444742,C60pi29:1:0.0214274810,C60pi30:1:0.0115001882,C60pi31:1:0.0076017389,C60pi32:1:0.0130258568,C60pi33:1:0.0093701965,C60pi34:1:0.0467194264,C60pi35:1:0.0441940314,C60pi36:1:0.0322263154,C60pi37:1:0.0402999891,C60pi38:1:0.0150234227,C60pi39:1:0.0104589903,C60pi40:1:0.0214742395,C60pi41:1:0.0154957836,C60pi42:1:0.0101789953,C60pi43:1:0.0227980379,C60pi44:1:0.0123204539,C60pi45:1:0.0066777583,C60pi46:1:0.0004150083,C60pi47:1:0.0344385130,C60pi48:1:0.0113663379,C60pi49:1:0.0127143049,C60pi50:1:0.0124323741,C60pi51:1:0.0262124415,C60pi52:1:0.0064994957,C60pi53:1:0.0103203293,C60pi54:1:0.0142463512,C60pi55:1:0.0215600067,C60pi56:1:0.0199150700,C60pi57:1:0.0038964200,C60pi58:1:0.0113448855,C60pi59:1:0.0128595846,C60pi60:1:0.0117656776}+G4
WARNING: Your input class weight 0.000415008 is very small and may cause numerical issues
Optimizing NNI: done in 7.71757 secs using 664% CPU
Model LG+C60+G4 is alias for LG+POISSON+G+FMIX{C60pi1:1:0.0169698865,C60pi2:1:0.0211683374,C60pi3:1:0.0276589079,C60pi4:1:0.0065675964,C60pi5:1:0.0141221416,C60pi6:1:0.0068774834,C60pi7:1:0.0146909701,C60pi8:1:0.0067225777,C60pi9:1:0.0018396660,C60pi10:1:0.0102547197,C60pi11:1:0.0230896163,C60pi12:1:0.0057941033,C60pi13:1:0.0125394534,C60pi14:1:0.0204526478,C60pi15:1:0.0070629602,C60pi16:1:0.0117982741,C60pi17:1:0.0068334668,C60pi18:1:0.0433775839,C60pi19:1:0.0318278731,C60pi20:1:0.0222546108,C60pi21:1:0.0102264969,C60pi22:1:0.0150545891,C60pi23:1:0.0134159878,C60pi24:1:0.0148552065,C60pi25:1:0.0239111516,C60pi26:1:0.0128776278,C60pi27:1:0.0222318842,C60pi28:1:0.0247444742,C60pi29:1:0.0214274810,C60pi30:1:0.0115001882,C60pi31:1:0.0076017389,C60pi32:1:0.0130258568,C60pi33:1:0.0093701965,C60pi34:1:0.0467194264,C60pi35:1:0.0441940314,C60pi36:1:0.0322263154,C60pi37:1:0.0402999891,C60pi38:1:0.0150234227,C60pi39:1:0.0104589903,C60pi40:1:0.0214742395,C60pi41:1:0.0154957836,C60pi42:1:0.0101789953,C60pi43:1:0.0227980379,C60pi44:1:0.0123204539,C60pi45:1:0.0066777583,C60pi46:1:0.0004150083,C60pi47:1:0.0344385130,C60pi48:1:0.0113663379,C60pi49:1:0.0127143049,C60pi50:1:0.0124323741,C60pi51:1:0.0262124415,C60pi52:1:0.0064994957,C60pi53:1:0.0103203293,C60pi54:1:0.0142463512,C60pi55:1:0.0215600067,C60pi56:1:0.0199150700,C60pi57:1:0.0038964200,C60pi58:1:0.0113448855,C60pi59:1:0.0128595846,C60pi60:1:0.0117656776}+G4
WARNING: Your input class weight 0.000415008 is very small and may cause numerical issues
Optimizing NNI: done in 8.14064 secs using 631.3% CPU
Model LG+C60+G4 is alias for LG+POISSON+G+FMIX{C60pi1:1:0.0169698865,C60pi2:1:0.0211683374,C60pi3:1:0.0276589079,C60pi4:1:0.0065675964,C60pi5:1:0.0141221416,C60pi6:1:0.0068774834,C60pi7:1:0.0146909701,C60pi8:1:0.0067225777,C60pi9:1:0.0018396660,C60pi10:1:0.0102547197,C60pi11:1:0.0230896163,C60pi12:1:0.0057941033,C60pi13:1:0.0125394534,C60pi14:1:0.0204526478,C60pi15:1:0.0070629602,C60pi16:1:0.0117982741,C60pi17:1:0.0068334668,C60pi18:1:0.0433775839,C60pi19:1:0.0318278731,C60pi20:1:0.0222546108,C60pi21:1:0.0102264969,C60pi22:1:0.0150545891,C60pi23:1:0.0134159878,C60pi24:1:0.0148552065,C60pi25:1:0.0239111516,C60pi26:1:0.0128776278,C60pi27:1:0.0222318842,C60pi28:1:0.0247444742,C60pi29:1:0.0214274810,C60pi30:1:0.0115001882,C60pi31:1:0.0076017389,C60pi32:1:0.0130258568,C60pi33:1:0.0093701965,C60pi34:1:0.0467194264,C60pi35:1:0.0441940314,C60pi36:1:0.0322263154,C60pi37:1:0.0402999891,C60pi38:1:0.0150234227,C60pi39:1:0.0104589903,C60pi40:1:0.0214742395,C60pi41:1:0.0154957836,C60pi42:1:0.0101789953,C60pi43:1:0.0227980379,C60pi44:1:0.0123204539,C60pi45:1:0.0066777583,C60pi46:1:0.0004150083,C60pi47:1:0.0344385130,C60pi48:1:0.0113663379,C60pi49:1:0.0127143049,C60pi50:1:0.0124323741,C60pi51:1:0.0262124415,C60pi52:1:0.0064994957,C60pi53:1:0.0103203293,C60pi54:1:0.0142463512,C60pi55:1:0.0215600067,C60pi56:1:0.0199150700,C60pi57:1:0.0038964200,C60pi58:1:0.0113448855,C60pi59:1:0.0128595846,C60pi60:1:0.0117656776}+G4
WARNING: Your input class weight 0.000415008 is very small and may cause numerical issues
Optimizing NNI: done in 7.30723 secs using 655.9% CPU
Model LG+C60+G4 is alias for LG+POISSON+G+FMIX{C60pi1:1:0.0169698865,C60pi2:1:0.0211683374,C60pi3:1:0.0276589079,C60pi4:1:0.0065675964,C60pi5:1:0.0141221416,C60pi6:1:0.0068774834,C60pi7:1:0.0146909701,C60pi8:1:0.0067225777,C60pi9:1:0.0018396660,C60pi10:1:0.0102547197,C60pi11:1:0.0230896163,C60pi12:1:0.0057941033,C60pi13:1:0.0125394534,C60pi14:1:0.0204526478,C60pi15:1:0.0070629602,C60pi16:1:0.0117982741,C60pi17:1:0.0068334668,C60pi18:1:0.0433775839,C60pi19:1:0.0318278731,C60pi20:1:0.0222546108,C60pi21:1:0.0102264969,C60pi22:1:0.0150545891,C60pi23:1:0.0134159878,C60pi24:1:0.0148552065,C60pi25:1:0.0239111516,C60pi26:1:0.0128776278,C60pi27:1:0.0222318842,C60pi28:1:0.0247444742,C60pi29:1:0.0214274810,C60pi30:1:0.0115001882,C60pi31:1:0.0076017389,C60pi32:1:0.0130258568,C60pi33:1:0.0093701965,C60pi34:1:0.0467194264,C60pi35:1:0.0441940314,C60pi36:1:0.0322263154,C60pi37:1:0.0402999891,C60pi38:1:0.0150234227,C60pi39:1:0.0104589903,C60pi40:1:0.0214742395,C60pi41:1:0.0154957836,C60pi42:1:0.0101789953,C60pi43:1:0.0227980379,C60pi44:1:0.0123204539,C60pi45:1:0.0066777583,C60pi46:1:0.0004150083,C60pi47:1:0.0344385130,C60pi48:1:0.0113663379,C60pi49:1:0.0127143049,C60pi50:1:0.0124323741,C60pi51:1:0.0262124415,C60pi52:1:0.0064994957,C60pi53:1:0.0103203293,C60pi54:1:0.0142463512,C60pi55:1:0.0215600067,C60pi56:1:0.0199150700,C60pi57:1:0.0038964200,C60pi58:1:0.0113448855,C60pi59:1:0.0128595846,C60pi60:1:0.0117656776}+G4
WARNING: Your input class weight 0.000415008 is very small and may cause numerical issues
Optimizing NNI: done in 5.5224 secs using 662.5% CPU
Model LG+C60+G4 is alias for LG+POISSON+G+FMIX{C60pi1:1:0.0169698865,C60pi2:1:0.0211683374,C60pi3:1:0.0276589079,C60pi4:1:0.0065675964,C60pi5:1:0.0141221416,C60pi6:1:0.0068774834,C60pi7:1:0.0146909701,C60pi8:1:0.0067225777,C60pi9:1:0.0018396660,C60pi10:1:0.0102547197,C60pi11:1:0.0230896163,C60pi12:1:0.0057941033,C60pi13:1:0.0125394534,C60pi14:1:0.0204526478,C60pi15:1:0.0070629602,C60pi16:1:0.0117982741,C60pi17:1:0.0068334668,C60pi18:1:0.0433775839,C60pi19:1:0.0318278731,C60pi20:1:0.0222546108,C60pi21:1:0.0102264969,C60pi22:1:0.0150545891,C60pi23:1:0.0134159878,C60pi24:1:0.0148552065,C60pi25:1:0.0239111516,C60pi26:1:0.0128776278,C60pi27:1:0.0222318842,C60pi28:1:0.0247444742,C60pi29:1:0.0214274810,C60pi30:1:0.0115001882,C60pi31:1:0.0076017389,C60pi32:1:0.0130258568,C60pi33:1:0.0093701965,C60pi34:1:0.0467194264,C60pi35:1:0.0441940314,C60pi36:1:0.0322263154,C60pi37:1:0.0402999891,C60pi38:1:0.0150234227,C60pi39:1:0.0104589903,C60pi40:1:0.0214742395,C60pi41:1:0.0154957836,C60pi42:1:0.0101789953,C60pi43:1:0.0227980379,C60pi44:1:0.0123204539,C60pi45:1:0.0066777583,C60pi46:1:0.0004150083,C60pi47:1:0.0344385130,C60pi48:1:0.0113663379,C60pi49:1:0.0127143049,C60pi50:1:0.0124323741,C60pi51:1:0.0262124415,C60pi52:1:0.0064994957,C60pi53:1:0.0103203293,C60pi54:1:0.0142463512,C60pi55:1:0.0215600067,C60pi56:1:0.0199150700,C60pi57:1:0.0038964200,C60pi58:1:0.0113448855,C60pi59:1:0.0128595846,C60pi60:1:0.0117656776}+G4
WARNING: Your input class weight 0.000415008 is very small and may cause numerical issues
Optimizing NNI: done in 7.75883 secs using 653.7% CPU
Model LG+C60+G4 is alias for LG+POISSON+G+FMIX{C60pi1:1:0.0169698865,C60pi2:1:0.0211683374,C60pi3:1:0.0276589079,C60pi4:1:0.0065675964,C60pi5:1:0.0141221416,C60pi6:1:0.0068774834,C60pi7:1:0.0146909701,C60pi8:1:0.0067225777,C60pi9:1:0.0018396660,C60pi10:1:0.0102547197,C60pi11:1:0.0230896163,C60pi12:1:0.0057941033,C60pi13:1:0.0125394534,C60pi14:1:0.0204526478,C60pi15:1:0.0070629602,C60pi16:1:0.0117982741,C60pi17:1:0.0068334668,C60pi18:1:0.0433775839,C60pi19:1:0.0318278731,C60pi20:1:0.0222546108,C60pi21:1:0.0102264969,C60pi22:1:0.0150545891,C60pi23:1:0.0134159878,C60pi24:1:0.0148552065,C60pi25:1:0.0239111516,C60pi26:1:0.0128776278,C60pi27:1:0.0222318842,C60pi28:1:0.0247444742,C60pi29:1:0.0214274810,C60pi30:1:0.0115001882,C60pi31:1:0.0076017389,C60pi32:1:0.0130258568,C60pi33:1:0.0093701965,C60pi34:1:0.0467194264,C60pi35:1:0.0441940314,C60pi36:1:0.0322263154,C60pi37:1:0.0402999891,C60pi38:1:0.0150234227,C60pi39:1:0.0104589903,C60pi40:1:0.0214742395,C60pi41:1:0.0154957836,C60pi42:1:0.0101789953,C60pi43:1:0.0227980379,C60pi44:1:0.0123204539,C60pi45:1:0.0066777583,C60pi46:1:0.0004150083,C60pi47:1:0.0344385130,C60pi48:1:0.0113663379,C60pi49:1:0.0127143049,C60pi50:1:0.0124323741,C60pi51:1:0.0262124415,C60pi52:1:0.0064994957,C60pi53:1:0.0103203293,C60pi54:1:0.0142463512,C60pi55:1:0.0215600067,C60pi56:1:0.0199150700,C60pi57:1:0.0038964200,C60pi58:1:0.0113448855,C60pi59:1:0.0128595846,C60pi60:1:0.0117656776}+G4
WARNING: Your input class weight 0.000415008 is very small and may cause numerical issues
Optimizing NNI: done in 6.68156 secs using 641.3% CPU
Model LG+C60+G4 is alias for LG+POISSON+G+FMIX{C60pi1:1:0.0169698865,C60pi2:1:0.0211683374,C60pi3:1:0.0276589079,C60pi4:1:0.0065675964,C60pi5:1:0.0141221416,C60pi6:1:0.0068774834,C60pi7:1:0.0146909701,C60pi8:1:0.0067225777,C60pi9:1:0.0018396660,C60pi10:1:0.0102547197,C60pi11:1:0.0230896163,C60pi12:1:0.0057941033,C60pi13:1:0.0125394534,C60pi14:1:0.0204526478,C60pi15:1:0.0070629602,C60pi16:1:0.0117982741,C60pi17:1:0.0068334668,C60pi18:1:0.0433775839,C60pi19:1:0.0318278731,C60pi20:1:0.0222546108,C60pi21:1:0.0102264969,C60pi22:1:0.0150545891,C60pi23:1:0.0134159878,C60pi24:1:0.0148552065,C60pi25:1:0.0239111516,C60pi26:1:0.0128776278,C60pi27:1:0.0222318842,C60pi28:1:0.0247444742,C60pi29:1:0.0214274810,C60pi30:1:0.0115001882,C60pi31:1:0.0076017389,C60pi32:1:0.0130258568,C60pi33:1:0.0093701965,C60pi34:1:0.0467194264,C60pi35:1:0.0441940314,C60pi36:1:0.0322263154,C60pi37:1:0.0402999891,C60pi38:1:0.0150234227,C60pi39:1:0.0104589903,C60pi40:1:0.0214742395,C60pi41:1:0.0154957836,C60pi42:1:0.0101789953,C60pi43:1:0.0227980379,C60pi44:1:0.0123204539,C60pi45:1:0.0066777583,C60pi46:1:0.0004150083,C60pi47:1:0.0344385130,C60pi48:1:0.0113663379,C60pi49:1:0.0127143049,C60pi50:1:0.0124323741,C60pi51:1:0.0262124415,C60pi52:1:0.0064994957,C60pi53:1:0.0103203293,C60pi54:1:0.0142463512,C60pi55:1:0.0215600067,C60pi56:1:0.0199150700,C60pi57:1:0.0038964200,C60pi58:1:0.0113448855,C60pi59:1:0.0128595846,C60pi60:1:0.0117656776}+G4
WARNING: Your input class weight 0.000415008 is very small and may cause numerical issues
Optimizing NNI: done in 8.67745 secs using 667.7% CPU
Model LG+C60+G4 is alias for LG+POISSON+G+FMIX{C60pi1:1:0.0169698865,C60pi2:1:0.0211683374,C60pi3:1:0.0276589079,C60pi4:1:0.0065675964,C60pi5:1:0.0141221416,C60pi6:1:0.0068774834,C60pi7:1:0.0146909701,C60pi8:1:0.0067225777,C60pi9:1:0.0018396660,C60pi10:1:0.0102547197,C60pi11:1:0.0230896163,C60pi12:1:0.0057941033,C60pi13:1:0.0125394534,C60pi14:1:0.0204526478,C60pi15:1:0.0070629602,C60pi16:1:0.0117982741,C60pi17:1:0.0068334668,C60pi18:1:0.0433775839,C60pi19:1:0.0318278731,C60pi20:1:0.0222546108,C60pi21:1:0.0102264969,C60pi22:1:0.0150545891,C60pi23:1:0.0134159878,C60pi24:1:0.0148552065,C60pi25:1:0.0239111516,C60pi26:1:0.0128776278,C60pi27:1:0.0222318842,C60pi28:1:0.0247444742,C60pi29:1:0.0214274810,C60pi30:1:0.0115001882,C60pi31:1:0.0076017389,C60pi32:1:0.0130258568,C60pi33:1:0.0093701965,C60pi34:1:0.0467194264,C60pi35:1:0.0441940314,C60pi36:1:0.0322263154,C60pi37:1:0.0402999891,C60pi38:1:0.0150234227,C60pi39:1:0.0104589903,C60pi40:1:0.0214742395,C60pi41:1:0.0154957836,C60pi42:1:0.0101789953,C60pi43:1:0.0227980379,C60pi44:1:0.0123204539,C60pi45:1:0.0066777583,C60pi46:1:0.0004150083,C60pi47:1:0.0344385130,C60pi48:1:0.0113663379,C60pi49:1:0.0127143049,C60pi50:1:0.0124323741,C60pi51:1:0.0262124415,C60pi52:1:0.0064994957,C60pi53:1:0.0103203293,C60pi54:1:0.0142463512,C60pi55:1:0.0215600067,C60pi56:1:0.0199150700,C60pi57:1:0.0038964200,C60pi58:1:0.0113448855,C60pi59:1:0.0128595846,C60pi60:1:0.0117656776}+G4
WARNING: Your input class weight 0.000415008 is very small and may cause numerical issues
Optimizing NNI: done in 9.22265 secs using 664.9% CPU
Model LG+C60+G4 is alias for LG+POISSON+G+FMIX{C60pi1:1:0.0169698865,C60pi2:1:0.0211683374,C60pi3:1:0.0276589079,C60pi4:1:0.0065675964,C60pi5:1:0.0141221416,C60pi6:1:0.0068774834,C60pi7:1:0.0146909701,C60pi8:1:0.0067225777,C60pi9:1:0.0018396660,C60pi10:1:0.0102547197,C60pi11:1:0.0230896163,C60pi12:1:0.0057941033,C60pi13:1:0.0125394534,C60pi14:1:0.0204526478,C60pi15:1:0.0070629602,C60pi16:1:0.0117982741,C60pi17:1:0.0068334668,C60pi18:1:0.0433775839,C60pi19:1:0.0318278731,C60pi20:1:0.0222546108,C60pi21:1:0.0102264969,C60pi22:1:0.0150545891,C60pi23:1:0.0134159878,C60pi24:1:0.0148552065,C60pi25:1:0.0239111516,C60pi26:1:0.0128776278,C60pi27:1:0.0222318842,C60pi28:1:0.0247444742,C60pi29:1:0.0214274810,C60pi30:1:0.0115001882,C60pi31:1:0.0076017389,C60pi32:1:0.0130258568,C60pi33:1:0.0093701965,C60pi34:1:0.0467194264,C60pi35:1:0.0441940314,C60pi36:1:0.0322263154,C60pi37:1:0.0402999891,C60pi38:1:0.0150234227,C60pi39:1:0.0104589903,C60pi40:1:0.0214742395,C60pi41:1:0.0154957836,C60pi42:1:0.0101789953,C60pi43:1:0.0227980379,C60pi44:1:0.0123204539,C60pi45:1:0.0066777583,C60pi46:1:0.0004150083,C60pi47:1:0.0344385130,C60pi48:1:0.0113663379,C60pi49:1:0.0127143049,C60pi50:1:0.0124323741,C60pi51:1:0.0262124415,C60pi52:1:0.0064994957,C60pi53:1:0.0103203293,C60pi54:1:0.0142463512,C60pi55:1:0.0215600067,C60pi56:1:0.0199150700,C60pi57:1:0.0038964200,C60pi58:1:0.0113448855,C60pi59:1:0.0128595846,C60pi60:1:0.0117656776}+G4
WARNING: Your input class weight 0.000415008 is very small and may cause numerical issues
Optimizing NNI: done in 5.43672 secs using 662.8% CPU
Model LG+C60+G4 is alias for LG+POISSON+G+FMIX{C60pi1:1:0.0169698865,C60pi2:1:0.0211683374,C60pi3:1:0.0276589079,C60pi4:1:0.0065675964,C60pi5:1:0.0141221416,C60pi6:1:0.0068774834,C60pi7:1:0.0146909701,C60pi8:1:0.0067225777,C60pi9:1:0.0018396660,C60pi10:1:0.0102547197,C60pi11:1:0.0230896163,C60pi12:1:0.0057941033,C60pi13:1:0.0125394534,C60pi14:1:0.0204526478,C60pi15:1:0.0070629602,C60pi16:1:0.0117982741,C60pi17:1:0.0068334668,C60pi18:1:0.0433775839,C60pi19:1:0.0318278731,C60pi20:1:0.0222546108,C60pi21:1:0.0102264969,C60pi22:1:0.0150545891,C60pi23:1:0.0134159878,C60pi24:1:0.0148552065,C60pi25:1:0.0239111516,C60pi26:1:0.0128776278,C60pi27:1:0.0222318842,C60pi28:1:0.0247444742,C60pi29:1:0.0214274810,C60pi30:1:0.0115001882,C60pi31:1:0.0076017389,C60pi32:1:0.0130258568,C60pi33:1:0.0093701965,C60pi34:1:0.0467194264,C60pi35:1:0.0441940314,C60pi36:1:0.0322263154,C60pi37:1:0.0402999891,C60pi38:1:0.0150234227,C60pi39:1:0.0104589903,C60pi40:1:0.0214742395,C60pi41:1:0.0154957836,C60pi42:1:0.0101789953,C60pi43:1:0.0227980379,C60pi44:1:0.0123204539,C60pi45:1:0.0066777583,C60pi46:1:0.0004150083,C60pi47:1:0.0344385130,C60pi48:1:0.0113663379,C60pi49:1:0.0127143049,C60pi50:1:0.0124323741,C60pi51:1:0.0262124415,C60pi52:1:0.0064994957,C60pi53:1:0.0103203293,C60pi54:1:0.0142463512,C60pi55:1:0.0215600067,C60pi56:1:0.0199150700,C60pi57:1:0.0038964200,C60pi58:1:0.0113448855,C60pi59:1:0.0128595846,C60pi60:1:0.0117656776}+G4
WARNING: Your input class weight 0.000415008 is very small and may cause numerical issues
Optimizing NNI: done in 7.89272 secs using 649.2% CPU
Model LG+C60+G4 is alias for LG+POISSON+G+FMIX{C60pi1:1:0.0169698865,C60pi2:1:0.0211683374,C60pi3:1:0.0276589079,C60pi4:1:0.0065675964,C60pi5:1:0.0141221416,C60pi6:1:0.0068774834,C60pi7:1:0.0146909701,C60pi8:1:0.0067225777,C60pi9:1:0.0018396660,C60pi10:1:0.0102547197,C60pi11:1:0.0230896163,C60pi12:1:0.0057941033,C60pi13:1:0.0125394534,C60pi14:1:0.0204526478,C60pi15:1:0.0070629602,C60pi16:1:0.0117982741,C60pi17:1:0.0068334668,C60pi18:1:0.0433775839,C60pi19:1:0.0318278731,C60pi20:1:0.0222546108,C60pi21:1:0.0102264969,C60pi22:1:0.0150545891,C60pi23:1:0.0134159878,C60pi24:1:0.0148552065,C60pi25:1:0.0239111516,C60pi26:1:0.0128776278,C60pi27:1:0.0222318842,C60pi28:1:0.0247444742,C60pi29:1:0.0214274810,C60pi30:1:0.0115001882,C60pi31:1:0.0076017389,C60pi32:1:0.0130258568,C60pi33:1:0.0093701965,C60pi34:1:0.0467194264,C60pi35:1:0.0441940314,C60pi36:1:0.0322263154,C60pi37:1:0.0402999891,C60pi38:1:0.0150234227,C60pi39:1:0.0104589903,C60pi40:1:0.0214742395,C60pi41:1:0.0154957836,C60pi42:1:0.0101789953,C60pi43:1:0.0227980379,C60pi44:1:0.0123204539,C60pi45:1:0.0066777583,C60pi46:1:0.0004150083,C60pi47:1:0.0344385130,C60pi48:1:0.0113663379,C60pi49:1:0.0127143049,C60pi50:1:0.0124323741,C60pi51:1:0.0262124415,C60pi52:1:0.0064994957,C60pi53:1:0.0103203293,C60pi54:1:0.0142463512,C60pi55:1:0.0215600067,C60pi56:1:0.0199150700,C60pi57:1:0.0038964200,C60pi58:1:0.0113448855,C60pi59:1:0.0128595846,C60pi60:1:0.0117656776}+G4
WARNING: Your input class weight 0.000415008 is very small and may cause numerical issues
Optimizing NNI: done in 5.76069 secs using 647.1% CPU
Model LG+C60+G4 is alias for LG+POISSON+G+FMIX{C60pi1:1:0.0169698865,C60pi2:1:0.0211683374,C60pi3:1:0.0276589079,C60pi4:1:0.0065675964,C60pi5:1:0.0141221416,C60pi6:1:0.0068774834,C60pi7:1:0.0146909701,C60pi8:1:0.0067225777,C60pi9:1:0.0018396660,C60pi10:1:0.0102547197,C60pi11:1:0.0230896163,C60pi12:1:0.0057941033,C60pi13:1:0.0125394534,C60pi14:1:0.0204526478,C60pi15:1:0.0070629602,C60pi16:1:0.0117982741,C60pi17:1:0.0068334668,C60pi18:1:0.0433775839,C60pi19:1:0.0318278731,C60pi20:1:0.0222546108,C60pi21:1:0.0102264969,C60pi22:1:0.0150545891,C60pi23:1:0.0134159878,C60pi24:1:0.0148552065,C60pi25:1:0.0239111516,C60pi26:1:0.0128776278,C60pi27:1:0.0222318842,C60pi28:1:0.0247444742,C60pi29:1:0.0214274810,C60pi30:1:0.0115001882,C60pi31:1:0.0076017389,C60pi32:1:0.0130258568,C60pi33:1:0.0093701965,C60pi34:1:0.0467194264,C60pi35:1:0.0441940314,C60pi36:1:0.0322263154,C60pi37:1:0.0402999891,C60pi38:1:0.0150234227,C60pi39:1:0.0104589903,C60pi40:1:0.0214742395,C60pi41:1:0.0154957836,C60pi42:1:0.0101789953,C60pi43:1:0.0227980379,C60pi44:1:0.0123204539,C60pi45:1:0.0066777583,C60pi46:1:0.0004150083,C60pi47:1:0.0344385130,C60pi48:1:0.0113663379,C60pi49:1:0.0127143049,C60pi50:1:0.0124323741,C60pi51:1:0.0262124415,C60pi52:1:0.0064994957,C60pi53:1:0.0103203293,C60pi54:1:0.0142463512,C60pi55:1:0.0215600067,C60pi56:1:0.0199150700,C60pi57:1:0.0038964200,C60pi58:1:0.0113448855,C60pi59:1:0.0128595846,C60pi60:1:0.0117656776}+G4
WARNING: Your input class weight 0.000415008 is very small and may cause numerical issues
Optimizing NNI: done in 7.07872 secs using 671.3% CPU
Model LG+C60+G4 is alias for LG+POISSON+G+FMIX{C60pi1:1:0.0169698865,C60pi2:1:0.0211683374,C60pi3:1:0.0276589079,C60pi4:1:0.0065675964,C60pi5:1:0.0141221416,C60pi6:1:0.0068774834,C60pi7:1:0.0146909701,C60pi8:1:0.0067225777,C60pi9:1:0.0018396660,C60pi10:1:0.0102547197,C60pi11:1:0.0230896163,C60pi12:1:0.0057941033,C60pi13:1:0.0125394534,C60pi14:1:0.0204526478,C60pi15:1:0.0070629602,C60pi16:1:0.0117982741,C60pi17:1:0.0068334668,C60pi18:1:0.0433775839,C60pi19:1:0.0318278731,C60pi20:1:0.0222546108,C60pi21:1:0.0102264969,C60pi22:1:0.0150545891,C60pi23:1:0.0134159878,C60pi24:1:0.0148552065,C60pi25:1:0.0239111516,C60pi26:1:0.0128776278,C60pi27:1:0.0222318842,C60pi28:1:0.0247444742,C60pi29:1:0.0214274810,C60pi30:1:0.0115001882,C60pi31:1:0.0076017389,C60pi32:1:0.0130258568,C60pi33:1:0.0093701965,C60pi34:1:0.0467194264,C60pi35:1:0.0441940314,C60pi36:1:0.0322263154,C60pi37:1:0.0402999891,C60pi38:1:0.0150234227,C60pi39:1:0.0104589903,C60pi40:1:0.0214742395,C60pi41:1:0.0154957836,C60pi42:1:0.0101789953,C60pi43:1:0.0227980379,C60pi44:1:0.0123204539,C60pi45:1:0.0066777583,C60pi46:1:0.0004150083,C60pi47:1:0.0344385130,C60pi48:1:0.0113663379,C60pi49:1:0.0127143049,C60pi50:1:0.0124323741,C60pi51:1:0.0262124415,C60pi52:1:0.0064994957,C60pi53:1:0.0103203293,C60pi54:1:0.0142463512,C60pi55:1:0.0215600067,C60pi56:1:0.0199150700,C60pi57:1:0.0038964200,C60pi58:1:0.0113448855,C60pi59:1:0.0128595846,C60pi60:1:0.0117656776}+G4
WARNING: Your input class weight 0.000415008 is very small and may cause numerical issues
Optimizing NNI: done in 5.39452 secs using 637.2% CPU
Model LG+C60+G4 is alias for LG+POISSON+G+FMIX{C60pi1:1:0.0169698865,C60pi2:1:0.0211683374,C60pi3:1:0.0276589079,C60pi4:1:0.0065675964,C60pi5:1:0.0141221416,C60pi6:1:0.0068774834,C60pi7:1:0.0146909701,C60pi8:1:0.0067225777,C60pi9:1:0.0018396660,C60pi10:1:0.0102547197,C60pi11:1:0.0230896163,C60pi12:1:0.0057941033,C60pi13:1:0.0125394534,C60pi14:1:0.0204526478,C60pi15:1:0.0070629602,C60pi16:1:0.0117982741,C60pi17:1:0.0068334668,C60pi18:1:0.0433775839,C60pi19:1:0.0318278731,C60pi20:1:0.0222546108,C60pi21:1:0.0102264969,C60pi22:1:0.0150545891,C60pi23:1:0.0134159878,C60pi24:1:0.0148552065,C60pi25:1:0.0239111516,C60pi26:1:0.0128776278,C60pi27:1:0.0222318842,C60pi28:1:0.0247444742,C60pi29:1:0.0214274810,C60pi30:1:0.0115001882,C60pi31:1:0.0076017389,C60pi32:1:0.0130258568,C60pi33:1:0.0093701965,C60pi34:1:0.0467194264,C60pi35:1:0.0441940314,C60pi36:1:0.0322263154,C60pi37:1:0.0402999891,C60pi38:1:0.0150234227,C60pi39:1:0.0104589903,C60pi40:1:0.0214742395,C60pi41:1:0.0154957836,C60pi42:1:0.0101789953,C60pi43:1:0.0227980379,C60pi44:1:0.0123204539,C60pi45:1:0.0066777583,C60pi46:1:0.0004150083,C60pi47:1:0.0344385130,C60pi48:1:0.0113663379,C60pi49:1:0.0127143049,C60pi50:1:0.0124323741,C60pi51:1:0.0262124415,C60pi52:1:0.0064994957,C60pi53:1:0.0103203293,C60pi54:1:0.0142463512,C60pi55:1:0.0215600067,C60pi56:1:0.0199150700,C60pi57:1:0.0038964200,C60pi58:1:0.0113448855,C60pi59:1:0.0128595846,C60pi60:1:0.0117656776}+G4
WARNING: Your input class weight 0.000415008 is very small and may cause numerical issues
Optimizing NNI: done in 6.85646 secs using 647.6% CPU
Model LG+C60+G4 is alias for LG+POISSON+G+FMIX{C60pi1:1:0.0169698865,C60pi2:1:0.0211683374,C60pi3:1:0.0276589079,C60pi4:1:0.0065675964,C60pi5:1:0.0141221416,C60pi6:1:0.0068774834,C60pi7:1:0.0146909701,C60pi8:1:0.0067225777,C60pi9:1:0.0018396660,C60pi10:1:0.0102547197,C60pi11:1:0.0230896163,C60pi12:1:0.0057941033,C60pi13:1:0.0125394534,C60pi14:1:0.0204526478,C60pi15:1:0.0070629602,C60pi16:1:0.0117982741,C60pi17:1:0.0068334668,C60pi18:1:0.0433775839,C60pi19:1:0.0318278731,C60pi20:1:0.0222546108,C60pi21:1:0.0102264969,C60pi22:1:0.0150545891,C60pi23:1:0.0134159878,C60pi24:1:0.0148552065,C60pi25:1:0.0239111516,C60pi26:1:0.0128776278,C60pi27:1:0.0222318842,C60pi28:1:0.0247444742,C60pi29:1:0.0214274810,C60pi30:1:0.0115001882,C60pi31:1:0.0076017389,C60pi32:1:0.0130258568,C60pi33:1:0.0093701965,C60pi34:1:0.0467194264,C60pi35:1:0.0441940314,C60pi36:1:0.0322263154,C60pi37:1:0.0402999891,C60pi38:1:0.0150234227,C60pi39:1:0.0104589903,C60pi40:1:0.0214742395,C60pi41:1:0.0154957836,C60pi42:1:0.0101789953,C60pi43:1:0.0227980379,C60pi44:1:0.0123204539,C60pi45:1:0.0066777583,C60pi46:1:0.0004150083,C60pi47:1:0.0344385130,C60pi48:1:0.0113663379,C60pi49:1:0.0127143049,C60pi50:1:0.0124323741,C60pi51:1:0.0262124415,C60pi52:1:0.0064994957,C60pi53:1:0.0103203293,C60pi54:1:0.0142463512,C60pi55:1:0.0215600067,C60pi56:1:0.0199150700,C60pi57:1:0.0038964200,C60pi58:1:0.0113448855,C60pi59:1:0.0128595846,C60pi60:1:0.0117656776}+G4
WARNING: Your input class weight 0.000415008 is very small and may cause numerical issues
Optimizing NNI: done in 6.0338 secs using 644.2% CPU
Model LG+C60+G4 is alias for LG+POISSON+G+FMIX{C60pi1:1:0.0169698865,C60pi2:1:0.0211683374,C60pi3:1:0.0276589079,C60pi4:1:0.0065675964,C60pi5:1:0.0141221416,C60pi6:1:0.0068774834,C60pi7:1:0.0146909701,C60pi8:1:0.0067225777,C60pi9:1:0.0018396660,C60pi10:1:0.0102547197,C60pi11:1:0.0230896163,C60pi12:1:0.0057941033,C60pi13:1:0.0125394534,C60pi14:1:0.0204526478,C60pi15:1:0.0070629602,C60pi16:1:0.0117982741,C60pi17:1:0.0068334668,C60pi18:1:0.0433775839,C60pi19:1:0.0318278731,C60pi20:1:0.0222546108,C60pi21:1:0.0102264969,C60pi22:1:0.0150545891,C60pi23:1:0.0134159878,C60pi24:1:0.0148552065,C60pi25:1:0.0239111516,C60pi26:1:0.0128776278,C60pi27:1:0.0222318842,C60pi28:1:0.0247444742,C60pi29:1:0.0214274810,C60pi30:1:0.0115001882,C60pi31:1:0.0076017389,C60pi32:1:0.0130258568,C60pi33:1:0.0093701965,C60pi34:1:0.0467194264,C60pi35:1:0.0441940314,C60pi36:1:0.0322263154,C60pi37:1:0.0402999891,C60pi38:1:0.0150234227,C60pi39:1:0.0104589903,C60pi40:1:0.0214742395,C60pi41:1:0.0154957836,C60pi42:1:0.0101789953,C60pi43:1:0.0227980379,C60pi44:1:0.0123204539,C60pi45:1:0.0066777583,C60pi46:1:0.0004150083,C60pi47:1:0.0344385130,C60pi48:1:0.0113663379,C60pi49:1:0.0127143049,C60pi50:1:0.0124323741,C60pi51:1:0.0262124415,C60pi52:1:0.0064994957,C60pi53:1:0.0103203293,C60pi54:1:0.0142463512,C60pi55:1:0.0215600067,C60pi56:1:0.0199150700,C60pi57:1:0.0038964200,C60pi58:1:0.0113448855,C60pi59:1:0.0128595846,C60pi60:1:0.0117656776}+G4
WARNING: Your input class weight 0.000415008 is very small and may cause numerical issues
Optimizing NNI: done in 5.66823 secs using 666.9% CPU
Model LG+C60+G4 is alias for LG+POISSON+G+FMIX{C60pi1:1:0.0169698865,C60pi2:1:0.0211683374,C60pi3:1:0.0276589079,C60pi4:1:0.0065675964,C60pi5:1:0.0141221416,C60pi6:1:0.0068774834,C60pi7:1:0.0146909701,C60pi8:1:0.0067225777,C60pi9:1:0.0018396660,C60pi10:1:0.0102547197,C60pi11:1:0.0230896163,C60pi12:1:0.0057941033,C60pi13:1:0.0125394534,C60pi14:1:0.0204526478,C60pi15:1:0.0070629602,C60pi16:1:0.0117982741,C60pi17:1:0.0068334668,C60pi18:1:0.0433775839,C60pi19:1:0.0318278731,C60pi20:1:0.0222546108,C60pi21:1:0.0102264969,C60pi22:1:0.0150545891,C60pi23:1:0.0134159878,C60pi24:1:0.0148552065,C60pi25:1:0.0239111516,C60pi26:1:0.0128776278,C60pi27:1:0.0222318842,C60pi28:1:0.0247444742,C60pi29:1:0.0214274810,C60pi30:1:0.0115001882,C60pi31:1:0.0076017389,C60pi32:1:0.0130258568,C60pi33:1:0.0093701965,C60pi34:1:0.0467194264,C60pi35:1:0.0441940314,C60pi36:1:0.0322263154,C60pi37:1:0.0402999891,C60pi38:1:0.0150234227,C60pi39:1:0.0104589903,C60pi40:1:0.0214742395,C60pi41:1:0.0154957836,C60pi42:1:0.0101789953,C60pi43:1:0.0227980379,C60pi44:1:0.0123204539,C60pi45:1:0.0066777583,C60pi46:1:0.0004150083,C60pi47:1:0.0344385130,C60pi48:1:0.0113663379,C60pi49:1:0.0127143049,C60pi50:1:0.0124323741,C60pi51:1:0.0262124415,C60pi52:1:0.0064994957,C60pi53:1:0.0103203293,C60pi54:1:0.0142463512,C60pi55:1:0.0215600067,C60pi56:1:0.0199150700,C60pi57:1:0.0038964200,C60pi58:1:0.0113448855,C60pi59:1:0.0128595846,C60pi60:1:0.0117656776}+G4
WARNING: Your input class weight 0.000415008 is very small and may cause numerical issues
Optimizing NNI: done in 5.55411 secs using 666.4% CPU
Model LG+C60+G4 is alias for LG+POISSON+G+FMIX{C60pi1:1:0.0169698865,C60pi2:1:0.0211683374,C60pi3:1:0.0276589079,C60pi4:1:0.0065675964,C60pi5:1:0.0141221416,C60pi6:1:0.0068774834,C60pi7:1:0.0146909701,C60pi8:1:0.0067225777,C60pi9:1:0.0018396660,C60pi10:1:0.0102547197,C60pi11:1:0.0230896163,C60pi12:1:0.0057941033,C60pi13:1:0.0125394534,C60pi14:1:0.0204526478,C60pi15:1:0.0070629602,C60pi16:1:0.0117982741,C60pi17:1:0.0068334668,C60pi18:1:0.0433775839,C60pi19:1:0.0318278731,C60pi20:1:0.0222546108,C60pi21:1:0.0102264969,C60pi22:1:0.0150545891,C60pi23:1:0.0134159878,C60pi24:1:0.0148552065,C60pi25:1:0.0239111516,C60pi26:1:0.0128776278,C60pi27:1:0.0222318842,C60pi28:1:0.0247444742,C60pi29:1:0.0214274810,C60pi30:1:0.0115001882,C60pi31:1:0.0076017389,C60pi32:1:0.0130258568,C60pi33:1:0.0093701965,C60pi34:1:0.0467194264,C60pi35:1:0.0441940314,C60pi36:1:0.0322263154,C60pi37:1:0.0402999891,C60pi38:1:0.0150234227,C60pi39:1:0.0104589903,C60pi40:1:0.0214742395,C60pi41:1:0.0154957836,C60pi42:1:0.0101789953,C60pi43:1:0.0227980379,C60pi44:1:0.0123204539,C60pi45:1:0.0066777583,C60pi46:1:0.0004150083,C60pi47:1:0.0344385130,C60pi48:1:0.0113663379,C60pi49:1:0.0127143049,C60pi50:1:0.0124323741,C60pi51:1:0.0262124415,C60pi52:1:0.0064994957,C60pi53:1:0.0103203293,C60pi54:1:0.0142463512,C60pi55:1:0.0215600067,C60pi56:1:0.0199150700,C60pi57:1:0.0038964200,C60pi58:1:0.0113448855,C60pi59:1:0.0128595846,C60pi60:1:0.0117656776}+G4
WARNING: Your input class weight 0.000415008 is very small and may cause numerical issues
Optimizing NNI: done in 6.28574 secs using 666.2% CPU
Model LG+C60+G4 is alias for LG+POISSON+G+FMIX{C60pi1:1:0.0169698865,C60pi2:1:0.0211683374,C60pi3:1:0.0276589079,C60pi4:1:0.0065675964,C60pi5:1:0.0141221416,C60pi6:1:0.0068774834,C60pi7:1:0.0146909701,C60pi8:1:0.0067225777,C60pi9:1:0.0018396660,C60pi10:1:0.0102547197,C60pi11:1:0.0230896163,C60pi12:1:0.0057941033,C60pi13:1:0.0125394534,C60pi14:1:0.0204526478,C60pi15:1:0.0070629602,C60pi16:1:0.0117982741,C60pi17:1:0.0068334668,C60pi18:1:0.0433775839,C60pi19:1:0.0318278731,C60pi20:1:0.0222546108,C60pi21:1:0.0102264969,C60pi22:1:0.0150545891,C60pi23:1:0.0134159878,C60pi24:1:0.0148552065,C60pi25:1:0.0239111516,C60pi26:1:0.0128776278,C60pi27:1:0.0222318842,C60pi28:1:0.0247444742,C60pi29:1:0.0214274810,C60pi30:1:0.0115001882,C60pi31:1:0.0076017389,C60pi32:1:0.0130258568,C60pi33:1:0.0093701965,C60pi34:1:0.0467194264,C60pi35:1:0.0441940314,C60pi36:1:0.0322263154,C60pi37:1:0.0402999891,C60pi38:1:0.0150234227,C60pi39:1:0.0104589903,C60pi40:1:0.0214742395,C60pi41:1:0.0154957836,C60pi42:1:0.0101789953,C60pi43:1:0.0227980379,C60pi44:1:0.0123204539,C60pi45:1:0.0066777583,C60pi46:1:0.0004150083,C60pi47:1:0.0344385130,C60pi48:1:0.0113663379,C60pi49:1:0.0127143049,C60pi50:1:0.0124323741,C60pi51:1:0.0262124415,C60pi52:1:0.0064994957,C60pi53:1:0.0103203293,C60pi54:1:0.0142463512,C60pi55:1:0.0215600067,C60pi56:1:0.0199150700,C60pi57:1:0.0038964200,C60pi58:1:0.0113448855,C60pi59:1:0.0128595846,C60pi60:1:0.0117656776}+G4
WARNING: Your input class weight 0.000415008 is very small and may cause numerical issues
Optimizing NNI: done in 3.96823 secs using 656.7% CPU
Model LG+C60+G4 is alias for LG+POISSON+G+FMIX{C60pi1:1:0.0169698865,C60pi2:1:0.0211683374,C60pi3:1:0.0276589079,C60pi4:1:0.0065675964,C60pi5:1:0.0141221416,C60pi6:1:0.0068774834,C60pi7:1:0.0146909701,C60pi8:1:0.0067225777,C60pi9:1:0.0018396660,C60pi10:1:0.0102547197,C60pi11:1:0.0230896163,C60pi12:1:0.0057941033,C60pi13:1:0.0125394534,C60pi14:1:0.0204526478,C60pi15:1:0.0070629602,C60pi16:1:0.0117982741,C60pi17:1:0.0068334668,C60pi18:1:0.0433775839,C60pi19:1:0.0318278731,C60pi20:1:0.0222546108,C60pi21:1:0.0102264969,C60pi22:1:0.0150545891,C60pi23:1:0.0134159878,C60pi24:1:0.0148552065,C60pi25:1:0.0239111516,C60pi26:1:0.0128776278,C60pi27:1:0.0222318842,C60pi28:1:0.0247444742,C60pi29:1:0.0214274810,C60pi30:1:0.0115001882,C60pi31:1:0.0076017389,C60pi32:1:0.0130258568,C60pi33:1:0.0093701965,C60pi34:1:0.0467194264,C60pi35:1:0.0441940314,C60pi36:1:0.0322263154,C60pi37:1:0.0402999891,C60pi38:1:0.0150234227,C60pi39:1:0.0104589903,C60pi40:1:0.0214742395,C60pi41:1:0.0154957836,C60pi42:1:0.0101789953,C60pi43:1:0.0227980379,C60pi44:1:0.0123204539,C60pi45:1:0.0066777583,C60pi46:1:0.0004150083,C60pi47:1:0.0344385130,C60pi48:1:0.0113663379,C60pi49:1:0.0127143049,C60pi50:1:0.0124323741,C60pi51:1:0.0262124415,C60pi52:1:0.0064994957,C60pi53:1:0.0103203293,C60pi54:1:0.0142463512,C60pi55:1:0.0215600067,C60pi56:1:0.0199150700,C60pi57:1:0.0038964200,C60pi58:1:0.0113448855,C60pi59:1:0.0128595846,C60pi60:1:0.0117656776}+G4
WARNING: Your input class weight 0.000415008 is very small and may cause numerical issues
Optimizing NNI: done in 3.82116 secs using 656.8% CPU
Model LG+C60+G4 is alias for LG+POISSON+G+FMIX{C60pi1:1:0.0169698865,C60pi2:1:0.0211683374,C60pi3:1:0.0276589079,C60pi4:1:0.0065675964,C60pi5:1:0.0141221416,C60pi6:1:0.0068774834,C60pi7:1:0.0146909701,C60pi8:1:0.0067225777,C60pi9:1:0.0018396660,C60pi10:1:0.0102547197,C60pi11:1:0.0230896163,C60pi12:1:0.0057941033,C60pi13:1:0.0125394534,C60pi14:1:0.0204526478,C60pi15:1:0.0070629602,C60pi16:1:0.0117982741,C60pi17:1:0.0068334668,C60pi18:1:0.0433775839,C60pi19:1:0.0318278731,C60pi20:1:0.0222546108,C60pi21:1:0.0102264969,C60pi22:1:0.0150545891,C60pi23:1:0.0134159878,C60pi24:1:0.0148552065,C60pi25:1:0.0239111516,C60pi26:1:0.0128776278,C60pi27:1:0.0222318842,C60pi28:1:0.0247444742,C60pi29:1:0.0214274810,C60pi30:1:0.0115001882,C60pi31:1:0.0076017389,C60pi32:1:0.0130258568,C60pi33:1:0.0093701965,C60pi34:1:0.0467194264,C60pi35:1:0.0441940314,C60pi36:1:0.0322263154,C60pi37:1:0.0402999891,C60pi38:1:0.0150234227,C60pi39:1:0.0104589903,C60pi40:1:0.0214742395,C60pi41:1:0.0154957836,C60pi42:1:0.0101789953,C60pi43:1:0.0227980379,C60pi44:1:0.0123204539,C60pi45:1:0.0066777583,C60pi46:1:0.0004150083,C60pi47:1:0.0344385130,C60pi48:1:0.0113663379,C60pi49:1:0.0127143049,C60pi50:1:0.0124323741,C60pi51:1:0.0262124415,C60pi52:1:0.0064994957,C60pi53:1:0.0103203293,C60pi54:1:0.0142463512,C60pi55:1:0.0215600067,C60pi56:1:0.0199150700,C60pi57:1:0.0038964200,C60pi58:1:0.0113448855,C60pi59:1:0.0128595846,C60pi60:1:0.0117656776}+G4
WARNING: Your input class weight 0.000415008 is very small and may cause numerical issues
Optimizing NNI: done in 5.65986 secs using 664.8% CPU
Model LG+C60+G4 is alias for LG+POISSON+G+FMIX{C60pi1:1:0.0169698865,C60pi2:1:0.0211683374,C60pi3:1:0.0276589079,C60pi4:1:0.0065675964,C60pi5:1:0.0141221416,C60pi6:1:0.0068774834,C60pi7:1:0.0146909701,C60pi8:1:0.0067225777,C60pi9:1:0.0018396660,C60pi10:1:0.0102547197,C60pi11:1:0.0230896163,C60pi12:1:0.0057941033,C60pi13:1:0.0125394534,C60pi14:1:0.0204526478,C60pi15:1:0.0070629602,C60pi16:1:0.0117982741,C60pi17:1:0.0068334668,C60pi18:1:0.0433775839,C60pi19:1:0.0318278731,C60pi20:1:0.0222546108,C60pi21:1:0.0102264969,C60pi22:1:0.0150545891,C60pi23:1:0.0134159878,C60pi24:1:0.0148552065,C60pi25:1:0.0239111516,C60pi26:1:0.0128776278,C60pi27:1:0.0222318842,C60pi28:1:0.0247444742,C60pi29:1:0.0214274810,C60pi30:1:0.0115001882,C60pi31:1:0.0076017389,C60pi32:1:0.0130258568,C60pi33:1:0.0093701965,C60pi34:1:0.0467194264,C60pi35:1:0.0441940314,C60pi36:1:0.0322263154,C60pi37:1:0.0402999891,C60pi38:1:0.0150234227,C60pi39:1:0.0104589903,C60pi40:1:0.0214742395,C60pi41:1:0.0154957836,C60pi42:1:0.0101789953,C60pi43:1:0.0227980379,C60pi44:1:0.0123204539,C60pi45:1:0.0066777583,C60pi46:1:0.0004150083,C60pi47:1:0.0344385130,C60pi48:1:0.0113663379,C60pi49:1:0.0127143049,C60pi50:1:0.0124323741,C60pi51:1:0.0262124415,C60pi52:1:0.0064994957,C60pi53:1:0.0103203293,C60pi54:1:0.0142463512,C60pi55:1:0.0215600067,C60pi56:1:0.0199150700,C60pi57:1:0.0038964200,C60pi58:1:0.0113448855,C60pi59:1:0.0128595846,C60pi60:1:0.0117656776}+G4
WARNING: Your input class weight 0.000415008 is very small and may cause numerical issues
Optimizing NNI: done in 4.7728 secs using 672.3% CPU
Model LG+C60+G4 is alias for LG+POISSON+G+FMIX{C60pi1:1:0.0169698865,C60pi2:1:0.0211683374,C60pi3:1:0.0276589079,C60pi4:1:0.0065675964,C60pi5:1:0.0141221416,C60pi6:1:0.0068774834,C60pi7:1:0.0146909701,C60pi8:1:0.0067225777,C60pi9:1:0.0018396660,C60pi10:1:0.0102547197,C60pi11:1:0.0230896163,C60pi12:1:0.0057941033,C60pi13:1:0.0125394534,C60pi14:1:0.0204526478,C60pi15:1:0.0070629602,C60pi16:1:0.0117982741,C60pi17:1:0.0068334668,C60pi18:1:0.0433775839,C60pi19:1:0.0318278731,C60pi20:1:0.0222546108,C60pi21:1:0.0102264969,C60pi22:1:0.0150545891,C60pi23:1:0.0134159878,C60pi24:1:0.0148552065,C60pi25:1:0.0239111516,C60pi26:1:0.0128776278,C60pi27:1:0.0222318842,C60pi28:1:0.0247444742,C60pi29:1:0.0214274810,C60pi30:1:0.0115001882,C60pi31:1:0.0076017389,C60pi32:1:0.0130258568,C60pi33:1:0.0093701965,C60pi34:1:0.0467194264,C60pi35:1:0.0441940314,C60pi36:1:0.0322263154,C60pi37:1:0.0402999891,C60pi38:1:0.0150234227,C60pi39:1:0.0104589903,C60pi40:1:0.0214742395,C60pi41:1:0.0154957836,C60pi42:1:0.0101789953,C60pi43:1:0.0227980379,C60pi44:1:0.0123204539,C60pi45:1:0.0066777583,C60pi46:1:0.0004150083,C60pi47:1:0.0344385130,C60pi48:1:0.0113663379,C60pi49:1:0.0127143049,C60pi50:1:0.0124323741,C60pi51:1:0.0262124415,C60pi52:1:0.0064994957,C60pi53:1:0.0103203293,C60pi54:1:0.0142463512,C60pi55:1:0.0215600067,C60pi56:1:0.0199150700,C60pi57:1:0.0038964200,C60pi58:1:0.0113448855,C60pi59:1:0.0128595846,C60pi60:1:0.0117656776}+G4
WARNING: Your input class weight 0.000415008 is very small and may cause numerical issues
Optimizing NNI: done in 5.48718 secs using 660.3% CPU
Model LG+C60+G4 is alias for LG+POISSON+G+FMIX{C60pi1:1:0.0169698865,C60pi2:1:0.0211683374,C60pi3:1:0.0276589079,C60pi4:1:0.0065675964,C60pi5:1:0.0141221416,C60pi6:1:0.0068774834,C60pi7:1:0.0146909701,C60pi8:1:0.0067225777,C60pi9:1:0.0018396660,C60pi10:1:0.0102547197,C60pi11:1:0.0230896163,C60pi12:1:0.0057941033,C60pi13:1:0.0125394534,C60pi14:1:0.0204526478,C60pi15:1:0.0070629602,C60pi16:1:0.0117982741,C60pi17:1:0.0068334668,C60pi18:1:0.0433775839,C60pi19:1:0.0318278731,C60pi20:1:0.0222546108,C60pi21:1:0.0102264969,C60pi22:1:0.0150545891,C60pi23:1:0.0134159878,C60pi24:1:0.0148552065,C60pi25:1:0.0239111516,C60pi26:1:0.0128776278,C60pi27:1:0.0222318842,C60pi28:1:0.0247444742,C60pi29:1:0.0214274810,C60pi30:1:0.0115001882,C60pi31:1:0.0076017389,C60pi32:1:0.0130258568,C60pi33:1:0.0093701965,C60pi34:1:0.0467194264,C60pi35:1:0.0441940314,C60pi36:1:0.0322263154,C60pi37:1:0.0402999891,C60pi38:1:0.0150234227,C60pi39:1:0.0104589903,C60pi40:1:0.0214742395,C60pi41:1:0.0154957836,C60pi42:1:0.0101789953,C60pi43:1:0.0227980379,C60pi44:1:0.0123204539,C60pi45:1:0.0066777583,C60pi46:1:0.0004150083,C60pi47:1:0.0344385130,C60pi48:1:0.0113663379,C60pi49:1:0.0127143049,C60pi50:1:0.0124323741,C60pi51:1:0.0262124415,C60pi52:1:0.0064994957,C60pi53:1:0.0103203293,C60pi54:1:0.0142463512,C60pi55:1:0.0215600067,C60pi56:1:0.0199150700,C60pi57:1:0.0038964200,C60pi58:1:0.0113448855,C60pi59:1:0.0128595846,C60pi60:1:0.0117656776}+G4
WARNING: Your input class weight 0.000415008 is very small and may cause numerical issues
Optimizing NNI: done in 5.44487 secs using 671% CPU
Model LG+C60+G4 is alias for LG+POISSON+G+FMIX{C60pi1:1:0.0169698865,C60pi2:1:0.0211683374,C60pi3:1:0.0276589079,C60pi4:1:0.0065675964,C60pi5:1:0.0141221416,C60pi6:1:0.0068774834,C60pi7:1:0.0146909701,C60pi8:1:0.0067225777,C60pi9:1:0.0018396660,C60pi10:1:0.0102547197,C60pi11:1:0.0230896163,C60pi12:1:0.0057941033,C60pi13:1:0.0125394534,C60pi14:1:0.0204526478,C60pi15:1:0.0070629602,C60pi16:1:0.0117982741,C60pi17:1:0.0068334668,C60pi18:1:0.0433775839,C60pi19:1:0.0318278731,C60pi20:1:0.0222546108,C60pi21:1:0.0102264969,C60pi22:1:0.0150545891,C60pi23:1:0.0134159878,C60pi24:1:0.0148552065,C60pi25:1:0.0239111516,C60pi26:1:0.0128776278,C60pi27:1:0.0222318842,C60pi28:1:0.0247444742,C60pi29:1:0.0214274810,C60pi30:1:0.0115001882,C60pi31:1:0.0076017389,C60pi32:1:0.0130258568,C60pi33:1:0.0093701965,C60pi34:1:0.0467194264,C60pi35:1:0.0441940314,C60pi36:1:0.0322263154,C60pi37:1:0.0402999891,C60pi38:1:0.0150234227,C60pi39:1:0.0104589903,C60pi40:1:0.0214742395,C60pi41:1:0.0154957836,C60pi42:1:0.0101789953,C60pi43:1:0.0227980379,C60pi44:1:0.0123204539,C60pi45:1:0.0066777583,C60pi46:1:0.0004150083,C60pi47:1:0.0344385130,C60pi48:1:0.0113663379,C60pi49:1:0.0127143049,C60pi50:1:0.0124323741,C60pi51:1:0.0262124415,C60pi52:1:0.0064994957,C60pi53:1:0.0103203293,C60pi54:1:0.0142463512,C60pi55:1:0.0215600067,C60pi56:1:0.0199150700,C60pi57:1:0.0038964200,C60pi58:1:0.0113448855,C60pi59:1:0.0128595846,C60pi60:1:0.0117656776}+G4
WARNING: Your input class weight 0.000415008 is very small and may cause numerical issues
Optimizing NNI: done in 4.13112 secs using 655.8% CPU
Model LG+C60+G4 is alias for LG+POISSON+G+FMIX{C60pi1:1:0.0169698865,C60pi2:1:0.0211683374,C60pi3:1:0.0276589079,C60pi4:1:0.0065675964,C60pi5:1:0.0141221416,C60pi6:1:0.0068774834,C60pi7:1:0.0146909701,C60pi8:1:0.0067225777,C60pi9:1:0.0018396660,C60pi10:1:0.0102547197,C60pi11:1:0.0230896163,C60pi12:1:0.0057941033,C60pi13:1:0.0125394534,C60pi14:1:0.0204526478,C60pi15:1:0.0070629602,C60pi16:1:0.0117982741,C60pi17:1:0.0068334668,C60pi18:1:0.0433775839,C60pi19:1:0.0318278731,C60pi20:1:0.0222546108,C60pi21:1:0.0102264969,C60pi22:1:0.0150545891,C60pi23:1:0.0134159878,C60pi24:1:0.0148552065,C60pi25:1:0.0239111516,C60pi26:1:0.0128776278,C60pi27:1:0.0222318842,C60pi28:1:0.0247444742,C60pi29:1:0.0214274810,C60pi30:1:0.0115001882,C60pi31:1:0.0076017389,C60pi32:1:0.0130258568,C60pi33:1:0.0093701965,C60pi34:1:0.0467194264,C60pi35:1:0.0441940314,C60pi36:1:0.0322263154,C60pi37:1:0.0402999891,C60pi38:1:0.0150234227,C60pi39:1:0.0104589903,C60pi40:1:0.0214742395,C60pi41:1:0.0154957836,C60pi42:1:0.0101789953,C60pi43:1:0.0227980379,C60pi44:1:0.0123204539,C60pi45:1:0.0066777583,C60pi46:1:0.0004150083,C60pi47:1:0.0344385130,C60pi48:1:0.0113663379,C60pi49:1:0.0127143049,C60pi50:1:0.0124323741,C60pi51:1:0.0262124415,C60pi52:1:0.0064994957,C60pi53:1:0.0103203293,C60pi54:1:0.0142463512,C60pi55:1:0.0215600067,C60pi56:1:0.0199150700,C60pi57:1:0.0038964200,C60pi58:1:0.0113448855,C60pi59:1:0.0128595846,C60pi60:1:0.0117656776}+G4
WARNING: Your input class weight 0.000415008 is very small and may cause numerical issues
Optimizing NNI: done in 4.67543 secs using 669.5% CPU
Model LG+C60+G4 is alias for LG+POISSON+G+FMIX{C60pi1:1:0.0169698865,C60pi2:1:0.0211683374,C60pi3:1:0.0276589079,C60pi4:1:0.0065675964,C60pi5:1:0.0141221416,C60pi6:1:0.0068774834,C60pi7:1:0.0146909701,C60pi8:1:0.0067225777,C60pi9:1:0.0018396660,C60pi10:1:0.0102547197,C60pi11:1:0.0230896163,C60pi12:1:0.0057941033,C60pi13:1:0.0125394534,C60pi14:1:0.0204526478,C60pi15:1:0.0070629602,C60pi16:1:0.0117982741,C60pi17:1:0.0068334668,C60pi18:1:0.0433775839,C60pi19:1:0.0318278731,C60pi20:1:0.0222546108,C60pi21:1:0.0102264969,C60pi22:1:0.0150545891,C60pi23:1:0.0134159878,C60pi24:1:0.0148552065,C60pi25:1:0.0239111516,C60pi26:1:0.0128776278,C60pi27:1:0.0222318842,C60pi28:1:0.0247444742,C60pi29:1:0.0214274810,C60pi30:1:0.0115001882,C60pi31:1:0.0076017389,C60pi32:1:0.0130258568,C60pi33:1:0.0093701965,C60pi34:1:0.0467194264,C60pi35:1:0.0441940314,C60pi36:1:0.0322263154,C60pi37:1:0.0402999891,C60pi38:1:0.0150234227,C60pi39:1:0.0104589903,C60pi40:1:0.0214742395,C60pi41:1:0.0154957836,C60pi42:1:0.0101789953,C60pi43:1:0.0227980379,C60pi44:1:0.0123204539,C60pi45:1:0.0066777583,C60pi46:1:0.0004150083,C60pi47:1:0.0344385130,C60pi48:1:0.0113663379,C60pi49:1:0.0127143049,C60pi50:1:0.0124323741,C60pi51:1:0.0262124415,C60pi52:1:0.0064994957,C60pi53:1:0.0103203293,C60pi54:1:0.0142463512,C60pi55:1:0.0215600067,C60pi56:1:0.0199150700,C60pi57:1:0.0038964200,C60pi58:1:0.0113448855,C60pi59:1:0.0128595846,C60pi60:1:0.0117656776}+G4
WARNING: Your input class weight 0.000415008 is very small and may cause numerical issues
Optimizing NNI: done in 6.10446 secs using 669.6% CPU
Model LG+C60+G4 is alias for LG+POISSON+G+FMIX{C60pi1:1:0.0169698865,C60pi2:1:0.0211683374,C60pi3:1:0.0276589079,C60pi4:1:0.0065675964,C60pi5:1:0.0141221416,C60pi6:1:0.0068774834,C60pi7:1:0.0146909701,C60pi8:1:0.0067225777,C60pi9:1:0.0018396660,C60pi10:1:0.0102547197,C60pi11:1:0.0230896163,C60pi12:1:0.0057941033,C60pi13:1:0.0125394534,C60pi14:1:0.0204526478,C60pi15:1:0.0070629602,C60pi16:1:0.0117982741,C60pi17:1:0.0068334668,C60pi18:1:0.0433775839,C60pi19:1:0.0318278731,C60pi20:1:0.0222546108,C60pi21:1:0.0102264969,C60pi22:1:0.0150545891,C60pi23:1:0.0134159878,C60pi24:1:0.0148552065,C60pi25:1:0.0239111516,C60pi26:1:0.0128776278,C60pi27:1:0.0222318842,C60pi28:1:0.0247444742,C60pi29:1:0.0214274810,C60pi30:1:0.0115001882,C60pi31:1:0.0076017389,C60pi32:1:0.0130258568,C60pi33:1:0.0093701965,C60pi34:1:0.0467194264,C60pi35:1:0.0441940314,C60pi36:1:0.0322263154,C60pi37:1:0.0402999891,C60pi38:1:0.0150234227,C60pi39:1:0.0104589903,C60pi40:1:0.0214742395,C60pi41:1:0.0154957836,C60pi42:1:0.0101789953,C60pi43:1:0.0227980379,C60pi44:1:0.0123204539,C60pi45:1:0.0066777583,C60pi46:1:0.0004150083,C60pi47:1:0.0344385130,C60pi48:1:0.0113663379,C60pi49:1:0.0127143049,C60pi50:1:0.0124323741,C60pi51:1:0.0262124415,C60pi52:1:0.0064994957,C60pi53:1:0.0103203293,C60pi54:1:0.0142463512,C60pi55:1:0.0215600067,C60pi56:1:0.0199150700,C60pi57:1:0.0038964200,C60pi58:1:0.0113448855,C60pi59:1:0.0128595846,C60pi60:1:0.0117656776}+G4
WARNING: Your input class weight 0.000415008 is very small and may cause numerical issues
Optimizing NNI: done in 5.79879 secs using 667% CPU
Model LG+C60+G4 is alias for LG+POISSON+G+FMIX{C60pi1:1:0.0169698865,C60pi2:1:0.0211683374,C60pi3:1:0.0276589079,C60pi4:1:0.0065675964,C60pi5:1:0.0141221416,C60pi6:1:0.0068774834,C60pi7:1:0.0146909701,C60pi8:1:0.0067225777,C60pi9:1:0.0018396660,C60pi10:1:0.0102547197,C60pi11:1:0.0230896163,C60pi12:1:0.0057941033,C60pi13:1:0.0125394534,C60pi14:1:0.0204526478,C60pi15:1:0.0070629602,C60pi16:1:0.0117982741,C60pi17:1:0.0068334668,C60pi18:1:0.0433775839,C60pi19:1:0.0318278731,C60pi20:1:0.0222546108,C60pi21:1:0.0102264969,C60pi22:1:0.0150545891,C60pi23:1:0.0134159878,C60pi24:1:0.0148552065,C60pi25:1:0.0239111516,C60pi26:1:0.0128776278,C60pi27:1:0.0222318842,C60pi28:1:0.0247444742,C60pi29:1:0.0214274810,C60pi30:1:0.0115001882,C60pi31:1:0.0076017389,C60pi32:1:0.0130258568,C60pi33:1:0.0093701965,C60pi34:1:0.0467194264,C60pi35:1:0.0441940314,C60pi36:1:0.0322263154,C60pi37:1:0.0402999891,C60pi38:1:0.0150234227,C60pi39:1:0.0104589903,C60pi40:1:0.0214742395,C60pi41:1:0.0154957836,C60pi42:1:0.0101789953,C60pi43:1:0.0227980379,C60pi44:1:0.0123204539,C60pi45:1:0.0066777583,C60pi46:1:0.0004150083,C60pi47:1:0.0344385130,C60pi48:1:0.0113663379,C60pi49:1:0.0127143049,C60pi50:1:0.0124323741,C60pi51:1:0.0262124415,C60pi52:1:0.0064994957,C60pi53:1:0.0103203293,C60pi54:1:0.0142463512,C60pi55:1:0.0215600067,C60pi56:1:0.0199150700,C60pi57:1:0.0038964200,C60pi58:1:0.0113448855,C60pi59:1:0.0128595846,C60pi60:1:0.0117656776}+G4
WARNING: Your input class weight 0.000415008 is very small and may cause numerical issues
Optimizing NNI: done in 8.19124 secs using 654.7% CPU
Model LG+C60+G4 is alias for LG+POISSON+G+FMIX{C60pi1:1:0.0169698865,C60pi2:1:0.0211683374,C60pi3:1:0.0276589079,C60pi4:1:0.0065675964,C60pi5:1:0.0141221416,C60pi6:1:0.0068774834,C60pi7:1:0.0146909701,C60pi8:1:0.0067225777,C60pi9:1:0.0018396660,C60pi10:1:0.0102547197,C60pi11:1:0.0230896163,C60pi12:1:0.0057941033,C60pi13:1:0.0125394534,C60pi14:1:0.0204526478,C60pi15:1:0.0070629602,C60pi16:1:0.0117982741,C60pi17:1:0.0068334668,C60pi18:1:0.0433775839,C60pi19:1:0.0318278731,C60pi20:1:0.0222546108,C60pi21:1:0.0102264969,C60pi22:1:0.0150545891,C60pi23:1:0.0134159878,C60pi24:1:0.0148552065,C60pi25:1:0.0239111516,C60pi26:1:0.0128776278,C60pi27:1:0.0222318842,C60pi28:1:0.0247444742,C60pi29:1:0.0214274810,C60pi30:1:0.0115001882,C60pi31:1:0.0076017389,C60pi32:1:0.0130258568,C60pi33:1:0.0093701965,C60pi34:1:0.0467194264,C60pi35:1:0.0441940314,C60pi36:1:0.0322263154,C60pi37:1:0.0402999891,C60pi38:1:0.0150234227,C60pi39:1:0.0104589903,C60pi40:1:0.0214742395,C60pi41:1:0.0154957836,C60pi42:1:0.0101789953,C60pi43:1:0.0227980379,C60pi44:1:0.0123204539,C60pi45:1:0.0066777583,C60pi46:1:0.0004150083,C60pi47:1:0.0344385130,C60pi48:1:0.0113663379,C60pi49:1:0.0127143049,C60pi50:1:0.0124323741,C60pi51:1:0.0262124415,C60pi52:1:0.0064994957,C60pi53:1:0.0103203293,C60pi54:1:0.0142463512,C60pi55:1:0.0215600067,C60pi56:1:0.0199150700,C60pi57:1:0.0038964200,C60pi58:1:0.0113448855,C60pi59:1:0.0128595846,C60pi60:1:0.0117656776}+G4
WARNING: Your input class weight 0.000415008 is very small and may cause numerical issues
Optimizing NNI: done in 5.69724 secs using 659.4% CPU
Model LG+C60+G4 is alias for LG+POISSON+G+FMIX{C60pi1:1:0.0169698865,C60pi2:1:0.0211683374,C60pi3:1:0.0276589079,C60pi4:1:0.0065675964,C60pi5:1:0.0141221416,C60pi6:1:0.0068774834,C60pi7:1:0.0146909701,C60pi8:1:0.0067225777,C60pi9:1:0.0018396660,C60pi10:1:0.0102547197,C60pi11:1:0.0230896163,C60pi12:1:0.0057941033,C60pi13:1:0.0125394534,C60pi14:1:0.0204526478,C60pi15:1:0.0070629602,C60pi16:1:0.0117982741,C60pi17:1:0.0068334668,C60pi18:1:0.0433775839,C60pi19:1:0.0318278731,C60pi20:1:0.0222546108,C60pi21:1:0.0102264969,C60pi22:1:0.0150545891,C60pi23:1:0.0134159878,C60pi24:1:0.0148552065,C60pi25:1:0.0239111516,C60pi26:1:0.0128776278,C60pi27:1:0.0222318842,C60pi28:1:0.0247444742,C60pi29:1:0.0214274810,C60pi30:1:0.0115001882,C60pi31:1:0.0076017389,C60pi32:1:0.0130258568,C60pi33:1:0.0093701965,C60pi34:1:0.0467194264,C60pi35:1:0.0441940314,C60pi36:1:0.0322263154,C60pi37:1:0.0402999891,C60pi38:1:0.0150234227,C60pi39:1:0.0104589903,C60pi40:1:0.0214742395,C60pi41:1:0.0154957836,C60pi42:1:0.0101789953,C60pi43:1:0.0227980379,C60pi44:1:0.0123204539,C60pi45:1:0.0066777583,C60pi46:1:0.0004150083,C60pi47:1:0.0344385130,C60pi48:1:0.0113663379,C60pi49:1:0.0127143049,C60pi50:1:0.0124323741,C60pi51:1:0.0262124415,C60pi52:1:0.0064994957,C60pi53:1:0.0103203293,C60pi54:1:0.0142463512,C60pi55:1:0.0215600067,C60pi56:1:0.0199150700,C60pi57:1:0.0038964200,C60pi58:1:0.0113448855,C60pi59:1:0.0128595846,C60pi60:1:0.0117656776}+G4
WARNING: Your input class weight 0.000415008 is very small and may cause numerical issues
Optimizing NNI: done in 6.21861 secs using 656.1% CPU
Model LG+C60+G4 is alias for LG+POISSON+G+FMIX{C60pi1:1:0.0169698865,C60pi2:1:0.0211683374,C60pi3:1:0.0276589079,C60pi4:1:0.0065675964,C60pi5:1:0.0141221416,C60pi6:1:0.0068774834,C60pi7:1:0.0146909701,C60pi8:1:0.0067225777,C60pi9:1:0.0018396660,C60pi10:1:0.0102547197,C60pi11:1:0.0230896163,C60pi12:1:0.0057941033,C60pi13:1:0.0125394534,C60pi14:1:0.0204526478,C60pi15:1:0.0070629602,C60pi16:1:0.0117982741,C60pi17:1:0.0068334668,C60pi18:1:0.0433775839,C60pi19:1:0.0318278731,C60pi20:1:0.0222546108,C60pi21:1:0.0102264969,C60pi22:1:0.0150545891,C60pi23:1:0.0134159878,C60pi24:1:0.0148552065,C60pi25:1:0.0239111516,C60pi26:1:0.0128776278,C60pi27:1:0.0222318842,C60pi28:1:0.0247444742,C60pi29:1:0.0214274810,C60pi30:1:0.0115001882,C60pi31:1:0.0076017389,C60pi32:1:0.0130258568,C60pi33:1:0.0093701965,C60pi34:1:0.0467194264,C60pi35:1:0.0441940314,C60pi36:1:0.0322263154,C60pi37:1:0.0402999891,C60pi38:1:0.0150234227,C60pi39:1:0.0104589903,C60pi40:1:0.0214742395,C60pi41:1:0.0154957836,C60pi42:1:0.0101789953,C60pi43:1:0.0227980379,C60pi44:1:0.0123204539,C60pi45:1:0.0066777583,C60pi46:1:0.0004150083,C60pi47:1:0.0344385130,C60pi48:1:0.0113663379,C60pi49:1:0.0127143049,C60pi50:1:0.0124323741,C60pi51:1:0.0262124415,C60pi52:1:0.0064994957,C60pi53:1:0.0103203293,C60pi54:1:0.0142463512,C60pi55:1:0.0215600067,C60pi56:1:0.0199150700,C60pi57:1:0.0038964200,C60pi58:1:0.0113448855,C60pi59:1:0.0128595846,C60pi60:1:0.0117656776}+G4
WARNING: Your input class weight 0.000415008 is very small and may cause numerical issues
Optimizing NNI: done in 6.96643 secs using 655.7% CPU
Model LG+C60+G4 is alias for LG+POISSON+G+FMIX{C60pi1:1:0.0169698865,C60pi2:1:0.0211683374,C60pi3:1:0.0276589079,C60pi4:1:0.0065675964,C60pi5:1:0.0141221416,C60pi6:1:0.0068774834,C60pi7:1:0.0146909701,C60pi8:1:0.0067225777,C60pi9:1:0.0018396660,C60pi10:1:0.0102547197,C60pi11:1:0.0230896163,C60pi12:1:0.0057941033,C60pi13:1:0.0125394534,C60pi14:1:0.0204526478,C60pi15:1:0.0070629602,C60pi16:1:0.0117982741,C60pi17:1:0.0068334668,C60pi18:1:0.0433775839,C60pi19:1:0.0318278731,C60pi20:1:0.0222546108,C60pi21:1:0.0102264969,C60pi22:1:0.0150545891,C60pi23:1:0.0134159878,C60pi24:1:0.0148552065,C60pi25:1:0.0239111516,C60pi26:1:0.0128776278,C60pi27:1:0.0222318842,C60pi28:1:0.0247444742,C60pi29:1:0.0214274810,C60pi30:1:0.0115001882,C60pi31:1:0.0076017389,C60pi32:1:0.0130258568,C60pi33:1:0.0093701965,C60pi34:1:0.0467194264,C60pi35:1:0.0441940314,C60pi36:1:0.0322263154,C60pi37:1:0.0402999891,C60pi38:1:0.0150234227,C60pi39:1:0.0104589903,C60pi40:1:0.0214742395,C60pi41:1:0.0154957836,C60pi42:1:0.0101789953,C60pi43:1:0.0227980379,C60pi44:1:0.0123204539,C60pi45:1:0.0066777583,C60pi46:1:0.0004150083,C60pi47:1:0.0344385130,C60pi48:1:0.0113663379,C60pi49:1:0.0127143049,C60pi50:1:0.0124323741,C60pi51:1:0.0262124415,C60pi52:1:0.0064994957,C60pi53:1:0.0103203293,C60pi54:1:0.0142463512,C60pi55:1:0.0215600067,C60pi56:1:0.0199150700,C60pi57:1:0.0038964200,C60pi58:1:0.0113448855,C60pi59:1:0.0128595846,C60pi60:1:0.0117656776}+G4
WARNING: Your input class weight 0.000415008 is very small and may cause numerical issues
Optimizing NNI: done in 7.95019 secs using 645.6% CPU
Model LG+C60+G4 is alias for LG+POISSON+G+FMIX{C60pi1:1:0.0169698865,C60pi2:1:0.0211683374,C60pi3:1:0.0276589079,C60pi4:1:0.0065675964,C60pi5:1:0.0141221416,C60pi6:1:0.0068774834,C60pi7:1:0.0146909701,C60pi8:1:0.0067225777,C60pi9:1:0.0018396660,C60pi10:1:0.0102547197,C60pi11:1:0.0230896163,C60pi12:1:0.0057941033,C60pi13:1:0.0125394534,C60pi14:1:0.0204526478,C60pi15:1:0.0070629602,C60pi16:1:0.0117982741,C60pi17:1:0.0068334668,C60pi18:1:0.0433775839,C60pi19:1:0.0318278731,C60pi20:1:0.0222546108,C60pi21:1:0.0102264969,C60pi22:1:0.0150545891,C60pi23:1:0.0134159878,C60pi24:1:0.0148552065,C60pi25:1:0.0239111516,C60pi26:1:0.0128776278,C60pi27:1:0.0222318842,C60pi28:1:0.0247444742,C60pi29:1:0.0214274810,C60pi30:1:0.0115001882,C60pi31:1:0.0076017389,C60pi32:1:0.0130258568,C60pi33:1:0.0093701965,C60pi34:1:0.0467194264,C60pi35:1:0.0441940314,C60pi36:1:0.0322263154,C60pi37:1:0.0402999891,C60pi38:1:0.0150234227,C60pi39:1:0.0104589903,C60pi40:1:0.0214742395,C60pi41:1:0.0154957836,C60pi42:1:0.0101789953,C60pi43:1:0.0227980379,C60pi44:1:0.0123204539,C60pi45:1:0.0066777583,C60pi46:1:0.0004150083,C60pi47:1:0.0344385130,C60pi48:1:0.0113663379,C60pi49:1:0.0127143049,C60pi50:1:0.0124323741,C60pi51:1:0.0262124415,C60pi52:1:0.0064994957,C60pi53:1:0.0103203293,C60pi54:1:0.0142463512,C60pi55:1:0.0215600067,C60pi56:1:0.0199150700,C60pi57:1:0.0038964200,C60pi58:1:0.0113448855,C60pi59:1:0.0128595846,C60pi60:1:0.0117656776}+G4
WARNING: Your input class weight 0.000415008 is very small and may cause numerical issues
Optimizing NNI: done in 6.23008 secs using 656.9% CPU
Model LG+C60+G4 is alias for LG+POISSON+G+FMIX{C60pi1:1:0.0169698865,C60pi2:1:0.0211683374,C60pi3:1:0.0276589079,C60pi4:1:0.0065675964,C60pi5:1:0.0141221416,C60pi6:1:0.0068774834,C60pi7:1:0.0146909701,C60pi8:1:0.0067225777,C60pi9:1:0.0018396660,C60pi10:1:0.0102547197,C60pi11:1:0.0230896163,C60pi12:1:0.0057941033,C60pi13:1:0.0125394534,C60pi14:1:0.0204526478,C60pi15:1:0.0070629602,C60pi16:1:0.0117982741,C60pi17:1:0.0068334668,C60pi18:1:0.0433775839,C60pi19:1:0.0318278731,C60pi20:1:0.0222546108,C60pi21:1:0.0102264969,C60pi22:1:0.0150545891,C60pi23:1:0.0134159878,C60pi24:1:0.0148552065,C60pi25:1:0.0239111516,C60pi26:1:0.0128776278,C60pi27:1:0.0222318842,C60pi28:1:0.0247444742,C60pi29:1:0.0214274810,C60pi30:1:0.0115001882,C60pi31:1:0.0076017389,C60pi32:1:0.0130258568,C60pi33:1:0.0093701965,C60pi34:1:0.0467194264,C60pi35:1:0.0441940314,C60pi36:1:0.0322263154,C60pi37:1:0.0402999891,C60pi38:1:0.0150234227,C60pi39:1:0.0104589903,C60pi40:1:0.0214742395,C60pi41:1:0.0154957836,C60pi42:1:0.0101789953,C60pi43:1:0.0227980379,C60pi44:1:0.0123204539,C60pi45:1:0.0066777583,C60pi46:1:0.0004150083,C60pi47:1:0.0344385130,C60pi48:1:0.0113663379,C60pi49:1:0.0127143049,C60pi50:1:0.0124323741,C60pi51:1:0.0262124415,C60pi52:1:0.0064994957,C60pi53:1:0.0103203293,C60pi54:1:0.0142463512,C60pi55:1:0.0215600067,C60pi56:1:0.0199150700,C60pi57:1:0.0038964200,C60pi58:1:0.0113448855,C60pi59:1:0.0128595846,C60pi60:1:0.0117656776}+G4
WARNING: Your input class weight 0.000415008 is very small and may cause numerical issues
Optimizing NNI: done in 5.59263 secs using 663.2% CPU
Model LG+C60+G4 is alias for LG+POISSON+G+FMIX{C60pi1:1:0.0169698865,C60pi2:1:0.0211683374,C60pi3:1:0.0276589079,C60pi4:1:0.0065675964,C60pi5:1:0.0141221416,C60pi6:1:0.0068774834,C60pi7:1:0.0146909701,C60pi8:1:0.0067225777,C60pi9:1:0.0018396660,C60pi10:1:0.0102547197,C60pi11:1:0.0230896163,C60pi12:1:0.0057941033,C60pi13:1:0.0125394534,C60pi14:1:0.0204526478,C60pi15:1:0.0070629602,C60pi16:1:0.0117982741,C60pi17:1:0.0068334668,C60pi18:1:0.0433775839,C60pi19:1:0.0318278731,C60pi20:1:0.0222546108,C60pi21:1:0.0102264969,C60pi22:1:0.0150545891,C60pi23:1:0.0134159878,C60pi24:1:0.0148552065,C60pi25:1:0.0239111516,C60pi26:1:0.0128776278,C60pi27:1:0.0222318842,C60pi28:1:0.0247444742,C60pi29:1:0.0214274810,C60pi30:1:0.0115001882,C60pi31:1:0.0076017389,C60pi32:1:0.0130258568,C60pi33:1:0.0093701965,C60pi34:1:0.0467194264,C60pi35:1:0.0441940314,C60pi36:1:0.0322263154,C60pi37:1:0.0402999891,C60pi38:1:0.0150234227,C60pi39:1:0.0104589903,C60pi40:1:0.0214742395,C60pi41:1:0.0154957836,C60pi42:1:0.0101789953,C60pi43:1:0.0227980379,C60pi44:1:0.0123204539,C60pi45:1:0.0066777583,C60pi46:1:0.0004150083,C60pi47:1:0.0344385130,C60pi48:1:0.0113663379,C60pi49:1:0.0127143049,C60pi50:1:0.0124323741,C60pi51:1:0.0262124415,C60pi52:1:0.0064994957,C60pi53:1:0.0103203293,C60pi54:1:0.0142463512,C60pi55:1:0.0215600067,C60pi56:1:0.0199150700,C60pi57:1:0.0038964200,C60pi58:1:0.0113448855,C60pi59:1:0.0128595846,C60pi60:1:0.0117656776}+G4
WARNING: Your input class weight 0.000415008 is very small and may cause numerical issues
Optimizing NNI: done in 4.12666 secs using 661.1% CPU
Model LG+C60+G4 is alias for LG+POISSON+G+FMIX{C60pi1:1:0.0169698865,C60pi2:1:0.0211683374,C60pi3:1:0.0276589079,C60pi4:1:0.0065675964,C60pi5:1:0.0141221416,C60pi6:1:0.0068774834,C60pi7:1:0.0146909701,C60pi8:1:0.0067225777,C60pi9:1:0.0018396660,C60pi10:1:0.0102547197,C60pi11:1:0.0230896163,C60pi12:1:0.0057941033,C60pi13:1:0.0125394534,C60pi14:1:0.0204526478,C60pi15:1:0.0070629602,C60pi16:1:0.0117982741,C60pi17:1:0.0068334668,C60pi18:1:0.0433775839,C60pi19:1:0.0318278731,C60pi20:1:0.0222546108,C60pi21:1:0.0102264969,C60pi22:1:0.0150545891,C60pi23:1:0.0134159878,C60pi24:1:0.0148552065,C60pi25:1:0.0239111516,C60pi26:1:0.0128776278,C60pi27:1:0.0222318842,C60pi28:1:0.0247444742,C60pi29:1:0.0214274810,C60pi30:1:0.0115001882,C60pi31:1:0.0076017389,C60pi32:1:0.0130258568,C60pi33:1:0.0093701965,C60pi34:1:0.0467194264,C60pi35:1:0.0441940314,C60pi36:1:0.0322263154,C60pi37:1:0.0402999891,C60pi38:1:0.0150234227,C60pi39:1:0.0104589903,C60pi40:1:0.0214742395,C60pi41:1:0.0154957836,C60pi42:1:0.0101789953,C60pi43:1:0.0227980379,C60pi44:1:0.0123204539,C60pi45:1:0.0066777583,C60pi46:1:0.0004150083,C60pi47:1:0.0344385130,C60pi48:1:0.0113663379,C60pi49:1:0.0127143049,C60pi50:1:0.0124323741,C60pi51:1:0.0262124415,C60pi52:1:0.0064994957,C60pi53:1:0.0103203293,C60pi54:1:0.0142463512,C60pi55:1:0.0215600067,C60pi56:1:0.0199150700,C60pi57:1:0.0038964200,C60pi58:1:0.0113448855,C60pi59:1:0.0128595846,C60pi60:1:0.0117656776}+G4
WARNING: Your input class weight 0.000415008 is very small and may cause numerical issues
Optimizing NNI: done in 5.50368 secs using 652.9% CPU
Model LG+C60+G4 is alias for LG+POISSON+G+FMIX{C60pi1:1:0.0169698865,C60pi2:1:0.0211683374,C60pi3:1:0.0276589079,C60pi4:1:0.0065675964,C60pi5:1:0.0141221416,C60pi6:1:0.0068774834,C60pi7:1:0.0146909701,C60pi8:1:0.0067225777,C60pi9:1:0.0018396660,C60pi10:1:0.0102547197,C60pi11:1:0.0230896163,C60pi12:1:0.0057941033,C60pi13:1:0.0125394534,C60pi14:1:0.0204526478,C60pi15:1:0.0070629602,C60pi16:1:0.0117982741,C60pi17:1:0.0068334668,C60pi18:1:0.0433775839,C60pi19:1:0.0318278731,C60pi20:1:0.0222546108,C60pi21:1:0.0102264969,C60pi22:1:0.0150545891,C60pi23:1:0.0134159878,C60pi24:1:0.0148552065,C60pi25:1:0.0239111516,C60pi26:1:0.0128776278,C60pi27:1:0.0222318842,C60pi28:1:0.0247444742,C60pi29:1:0.0214274810,C60pi30:1:0.0115001882,C60pi31:1:0.0076017389,C60pi32:1:0.0130258568,C60pi33:1:0.0093701965,C60pi34:1:0.0467194264,C60pi35:1:0.0441940314,C60pi36:1:0.0322263154,C60pi37:1:0.0402999891,C60pi38:1:0.0150234227,C60pi39:1:0.0104589903,C60pi40:1:0.0214742395,C60pi41:1:0.0154957836,C60pi42:1:0.0101789953,C60pi43:1:0.0227980379,C60pi44:1:0.0123204539,C60pi45:1:0.0066777583,C60pi46:1:0.0004150083,C60pi47:1:0.0344385130,C60pi48:1:0.0113663379,C60pi49:1:0.0127143049,C60pi50:1:0.0124323741,C60pi51:1:0.0262124415,C60pi52:1:0.0064994957,C60pi53:1:0.0103203293,C60pi54:1:0.0142463512,C60pi55:1:0.0215600067,C60pi56:1:0.0199150700,C60pi57:1:0.0038964200,C60pi58:1:0.0113448855,C60pi59:1:0.0128595846,C60pi60:1:0.0117656776}+G4
WARNING: Your input class weight 0.000415008 is very small and may cause numerical issues
Optimizing NNI: done in 6.49913 secs using 644.9% CPU
Model LG+C60+G4 is alias for LG+POISSON+G+FMIX{C60pi1:1:0.0169698865,C60pi2:1:0.0211683374,C60pi3:1:0.0276589079,C60pi4:1:0.0065675964,C60pi5:1:0.0141221416,C60pi6:1:0.0068774834,C60pi7:1:0.0146909701,C60pi8:1:0.0067225777,C60pi9:1:0.0018396660,C60pi10:1:0.0102547197,C60pi11:1:0.0230896163,C60pi12:1:0.0057941033,C60pi13:1:0.0125394534,C60pi14:1:0.0204526478,C60pi15:1:0.0070629602,C60pi16:1:0.0117982741,C60pi17:1:0.0068334668,C60pi18:1:0.0433775839,C60pi19:1:0.0318278731,C60pi20:1:0.0222546108,C60pi21:1:0.0102264969,C60pi22:1:0.0150545891,C60pi23:1:0.0134159878,C60pi24:1:0.0148552065,C60pi25:1:0.0239111516,C60pi26:1:0.0128776278,C60pi27:1:0.0222318842,C60pi28:1:0.0247444742,C60pi29:1:0.0214274810,C60pi30:1:0.0115001882,C60pi31:1:0.0076017389,C60pi32:1:0.0130258568,C60pi33:1:0.0093701965,C60pi34:1:0.0467194264,C60pi35:1:0.0441940314,C60pi36:1:0.0322263154,C60pi37:1:0.0402999891,C60pi38:1:0.0150234227,C60pi39:1:0.0104589903,C60pi40:1:0.0214742395,C60pi41:1:0.0154957836,C60pi42:1:0.0101789953,C60pi43:1:0.0227980379,C60pi44:1:0.0123204539,C60pi45:1:0.0066777583,C60pi46:1:0.0004150083,C60pi47:1:0.0344385130,C60pi48:1:0.0113663379,C60pi49:1:0.0127143049,C60pi50:1:0.0124323741,C60pi51:1:0.0262124415,C60pi52:1:0.0064994957,C60pi53:1:0.0103203293,C60pi54:1:0.0142463512,C60pi55:1:0.0215600067,C60pi56:1:0.0199150700,C60pi57:1:0.0038964200,C60pi58:1:0.0113448855,C60pi59:1:0.0128595846,C60pi60:1:0.0117656776}+G4
WARNING: Your input class weight 0.000415008 is very small and may cause numerical issues
Optimizing NNI: done in 6.49896 secs using 669.8% CPU
Model LG+C60+G4 is alias for LG+POISSON+G+FMIX{C60pi1:1:0.0169698865,C60pi2:1:0.0211683374,C60pi3:1:0.0276589079,C60pi4:1:0.0065675964,C60pi5:1:0.0141221416,C60pi6:1:0.0068774834,C60pi7:1:0.0146909701,C60pi8:1:0.0067225777,C60pi9:1:0.0018396660,C60pi10:1:0.0102547197,C60pi11:1:0.0230896163,C60pi12:1:0.0057941033,C60pi13:1:0.0125394534,C60pi14:1:0.0204526478,C60pi15:1:0.0070629602,C60pi16:1:0.0117982741,C60pi17:1:0.0068334668,C60pi18:1:0.0433775839,C60pi19:1:0.0318278731,C60pi20:1:0.0222546108,C60pi21:1:0.0102264969,C60pi22:1:0.0150545891,C60pi23:1:0.0134159878,C60pi24:1:0.0148552065,C60pi25:1:0.0239111516,C60pi26:1:0.0128776278,C60pi27:1:0.0222318842,C60pi28:1:0.0247444742,C60pi29:1:0.0214274810,C60pi30:1:0.0115001882,C60pi31:1:0.0076017389,C60pi32:1:0.0130258568,C60pi33:1:0.0093701965,C60pi34:1:0.0467194264,C60pi35:1:0.0441940314,C60pi36:1:0.0322263154,C60pi37:1:0.0402999891,C60pi38:1:0.0150234227,C60pi39:1:0.0104589903,C60pi40:1:0.0214742395,C60pi41:1:0.0154957836,C60pi42:1:0.0101789953,C60pi43:1:0.0227980379,C60pi44:1:0.0123204539,C60pi45:1:0.0066777583,C60pi46:1:0.0004150083,C60pi47:1:0.0344385130,C60pi48:1:0.0113663379,C60pi49:1:0.0127143049,C60pi50:1:0.0124323741,C60pi51:1:0.0262124415,C60pi52:1:0.0064994957,C60pi53:1:0.0103203293,C60pi54:1:0.0142463512,C60pi55:1:0.0215600067,C60pi56:1:0.0199150700,C60pi57:1:0.0038964200,C60pi58:1:0.0113448855,C60pi59:1:0.0128595846,C60pi60:1:0.0117656776}+G4
WARNING: Your input class weight 0.000415008 is very small and may cause numerical issues
Optimizing NNI: done in 4.73033 secs using 658.2% CPU
Model LG+C60+G4 is alias for LG+POISSON+G+FMIX{C60pi1:1:0.0169698865,C60pi2:1:0.0211683374,C60pi3:1:0.0276589079,C60pi4:1:0.0065675964,C60pi5:1:0.0141221416,C60pi6:1:0.0068774834,C60pi7:1:0.0146909701,C60pi8:1:0.0067225777,C60pi9:1:0.0018396660,C60pi10:1:0.0102547197,C60pi11:1:0.0230896163,C60pi12:1:0.0057941033,C60pi13:1:0.0125394534,C60pi14:1:0.0204526478,C60pi15:1:0.0070629602,C60pi16:1:0.0117982741,C60pi17:1:0.0068334668,C60pi18:1:0.0433775839,C60pi19:1:0.0318278731,C60pi20:1:0.0222546108,C60pi21:1:0.0102264969,C60pi22:1:0.0150545891,C60pi23:1:0.0134159878,C60pi24:1:0.0148552065,C60pi25:1:0.0239111516,C60pi26:1:0.0128776278,C60pi27:1:0.0222318842,C60pi28:1:0.0247444742,C60pi29:1:0.0214274810,C60pi30:1:0.0115001882,C60pi31:1:0.0076017389,C60pi32:1:0.0130258568,C60pi33:1:0.0093701965,C60pi34:1:0.0467194264,C60pi35:1:0.0441940314,C60pi36:1:0.0322263154,C60pi37:1:0.0402999891,C60pi38:1:0.0150234227,C60pi39:1:0.0104589903,C60pi40:1:0.0214742395,C60pi41:1:0.0154957836,C60pi42:1:0.0101789953,C60pi43:1:0.0227980379,C60pi44:1:0.0123204539,C60pi45:1:0.0066777583,C60pi46:1:0.0004150083,C60pi47:1:0.0344385130,C60pi48:1:0.0113663379,C60pi49:1:0.0127143049,C60pi50:1:0.0124323741,C60pi51:1:0.0262124415,C60pi52:1:0.0064994957,C60pi53:1:0.0103203293,C60pi54:1:0.0142463512,C60pi55:1:0.0215600067,C60pi56:1:0.0199150700,C60pi57:1:0.0038964200,C60pi58:1:0.0113448855,C60pi59:1:0.0128595846,C60pi60:1:0.0117656776}+G4
WARNING: Your input class weight 0.000415008 is very small and may cause numerical issues
Optimizing NNI: done in 5.3053 secs using 626.4% CPU
Model LG+C60+G4 is alias for LG+POISSON+G+FMIX{C60pi1:1:0.0169698865,C60pi2:1:0.0211683374,C60pi3:1:0.0276589079,C60pi4:1:0.0065675964,C60pi5:1:0.0141221416,C60pi6:1:0.0068774834,C60pi7:1:0.0146909701,C60pi8:1:0.0067225777,C60pi9:1:0.0018396660,C60pi10:1:0.0102547197,C60pi11:1:0.0230896163,C60pi12:1:0.0057941033,C60pi13:1:0.0125394534,C60pi14:1:0.0204526478,C60pi15:1:0.0070629602,C60pi16:1:0.0117982741,C60pi17:1:0.0068334668,C60pi18:1:0.0433775839,C60pi19:1:0.0318278731,C60pi20:1:0.0222546108,C60pi21:1:0.0102264969,C60pi22:1:0.0150545891,C60pi23:1:0.0134159878,C60pi24:1:0.0148552065,C60pi25:1:0.0239111516,C60pi26:1:0.0128776278,C60pi27:1:0.0222318842,C60pi28:1:0.0247444742,C60pi29:1:0.0214274810,C60pi30:1:0.0115001882,C60pi31:1:0.0076017389,C60pi32:1:0.0130258568,C60pi33:1:0.0093701965,C60pi34:1:0.0467194264,C60pi35:1:0.0441940314,C60pi36:1:0.0322263154,C60pi37:1:0.0402999891,C60pi38:1:0.0150234227,C60pi39:1:0.0104589903,C60pi40:1:0.0214742395,C60pi41:1:0.0154957836,C60pi42:1:0.0101789953,C60pi43:1:0.0227980379,C60pi44:1:0.0123204539,C60pi45:1:0.0066777583,C60pi46:1:0.0004150083,C60pi47:1:0.0344385130,C60pi48:1:0.0113663379,C60pi49:1:0.0127143049,C60pi50:1:0.0124323741,C60pi51:1:0.0262124415,C60pi52:1:0.0064994957,C60pi53:1:0.0103203293,C60pi54:1:0.0142463512,C60pi55:1:0.0215600067,C60pi56:1:0.0199150700,C60pi57:1:0.0038964200,C60pi58:1:0.0113448855,C60pi59:1:0.0128595846,C60pi60:1:0.0117656776}+G4
WARNING: Your input class weight 0.000415008 is very small and may cause numerical issues
Optimizing NNI: done in 4.83784 secs using 650.7% CPU
Model LG+C60+G4 is alias for LG+POISSON+G+FMIX{C60pi1:1:0.0169698865,C60pi2:1:0.0211683374,C60pi3:1:0.0276589079,C60pi4:1:0.0065675964,C60pi5:1:0.0141221416,C60pi6:1:0.0068774834,C60pi7:1:0.0146909701,C60pi8:1:0.0067225777,C60pi9:1:0.0018396660,C60pi10:1:0.0102547197,C60pi11:1:0.0230896163,C60pi12:1:0.0057941033,C60pi13:1:0.0125394534,C60pi14:1:0.0204526478,C60pi15:1:0.0070629602,C60pi16:1:0.0117982741,C60pi17:1:0.0068334668,C60pi18:1:0.0433775839,C60pi19:1:0.0318278731,C60pi20:1:0.0222546108,C60pi21:1:0.0102264969,C60pi22:1:0.0150545891,C60pi23:1:0.0134159878,C60pi24:1:0.0148552065,C60pi25:1:0.0239111516,C60pi26:1:0.0128776278,C60pi27:1:0.0222318842,C60pi28:1:0.0247444742,C60pi29:1:0.0214274810,C60pi30:1:0.0115001882,C60pi31:1:0.0076017389,C60pi32:1:0.0130258568,C60pi33:1:0.0093701965,C60pi34:1:0.0467194264,C60pi35:1:0.0441940314,C60pi36:1:0.0322263154,C60pi37:1:0.0402999891,C60pi38:1:0.0150234227,C60pi39:1:0.0104589903,C60pi40:1:0.0214742395,C60pi41:1:0.0154957836,C60pi42:1:0.0101789953,C60pi43:1:0.0227980379,C60pi44:1:0.0123204539,C60pi45:1:0.0066777583,C60pi46:1:0.0004150083,C60pi47:1:0.0344385130,C60pi48:1:0.0113663379,C60pi49:1:0.0127143049,C60pi50:1:0.0124323741,C60pi51:1:0.0262124415,C60pi52:1:0.0064994957,C60pi53:1:0.0103203293,C60pi54:1:0.0142463512,C60pi55:1:0.0215600067,C60pi56:1:0.0199150700,C60pi57:1:0.0038964200,C60pi58:1:0.0113448855,C60pi59:1:0.0128595846,C60pi60:1:0.0117656776}+G4
WARNING: Your input class weight 0.000415008 is very small and may cause numerical issues
Optimizing NNI: done in 7.93386 secs using 652.3% CPU
Model LG+C60+G4 is alias for LG+POISSON+G+FMIX{C60pi1:1:0.0169698865,C60pi2:1:0.0211683374,C60pi3:1:0.0276589079,C60pi4:1:0.0065675964,C60pi5:1:0.0141221416,C60pi6:1:0.0068774834,C60pi7:1:0.0146909701,C60pi8:1:0.0067225777,C60pi9:1:0.0018396660,C60pi10:1:0.0102547197,C60pi11:1:0.0230896163,C60pi12:1:0.0057941033,C60pi13:1:0.0125394534,C60pi14:1:0.0204526478,C60pi15:1:0.0070629602,C60pi16:1:0.0117982741,C60pi17:1:0.0068334668,C60pi18:1:0.0433775839,C60pi19:1:0.0318278731,C60pi20:1:0.0222546108,C60pi21:1:0.0102264969,C60pi22:1:0.0150545891,C60pi23:1:0.0134159878,C60pi24:1:0.0148552065,C60pi25:1:0.0239111516,C60pi26:1:0.0128776278,C60pi27:1:0.0222318842,C60pi28:1:0.0247444742,C60pi29:1:0.0214274810,C60pi30:1:0.0115001882,C60pi31:1:0.0076017389,C60pi32:1:0.0130258568,C60pi33:1:0.0093701965,C60pi34:1:0.0467194264,C60pi35:1:0.0441940314,C60pi36:1:0.0322263154,C60pi37:1:0.0402999891,C60pi38:1:0.0150234227,C60pi39:1:0.0104589903,C60pi40:1:0.0214742395,C60pi41:1:0.0154957836,C60pi42:1:0.0101789953,C60pi43:1:0.0227980379,C60pi44:1:0.0123204539,C60pi45:1:0.0066777583,C60pi46:1:0.0004150083,C60pi47:1:0.0344385130,C60pi48:1:0.0113663379,C60pi49:1:0.0127143049,C60pi50:1:0.0124323741,C60pi51:1:0.0262124415,C60pi52:1:0.0064994957,C60pi53:1:0.0103203293,C60pi54:1:0.0142463512,C60pi55:1:0.0215600067,C60pi56:1:0.0199150700,C60pi57:1:0.0038964200,C60pi58:1:0.0113448855,C60pi59:1:0.0128595846,C60pi60:1:0.0117656776}+G4
WARNING: Your input class weight 0.000415008 is very small and may cause numerical issues
Optimizing NNI: done in 5.80738 secs using 665.8% CPU
900 samples done
Model LG+C60+G4 is alias for LG+POISSON+G+FMIX{C60pi1:1:0.0169698865,C60pi2:1:0.0211683374,C60pi3:1:0.0276589079,C60pi4:1:0.0065675964,C60pi5:1:0.0141221416,C60pi6:1:0.0068774834,C60pi7:1:0.0146909701,C60pi8:1:0.0067225777,C60pi9:1:0.0018396660,C60pi10:1:0.0102547197,C60pi11:1:0.0230896163,C60pi12:1:0.0057941033,C60pi13:1:0.0125394534,C60pi14:1:0.0204526478,C60pi15:1:0.0070629602,C60pi16:1:0.0117982741,C60pi17:1:0.0068334668,C60pi18:1:0.0433775839,C60pi19:1:0.0318278731,C60pi20:1:0.0222546108,C60pi21:1:0.0102264969,C60pi22:1:0.0150545891,C60pi23:1:0.0134159878,C60pi24:1:0.0148552065,C60pi25:1:0.0239111516,C60pi26:1:0.0128776278,C60pi27:1:0.0222318842,C60pi28:1:0.0247444742,C60pi29:1:0.0214274810,C60pi30:1:0.0115001882,C60pi31:1:0.0076017389,C60pi32:1:0.0130258568,C60pi33:1:0.0093701965,C60pi34:1:0.0467194264,C60pi35:1:0.0441940314,C60pi36:1:0.0322263154,C60pi37:1:0.0402999891,C60pi38:1:0.0150234227,C60pi39:1:0.0104589903,C60pi40:1:0.0214742395,C60pi41:1:0.0154957836,C60pi42:1:0.0101789953,C60pi43:1:0.0227980379,C60pi44:1:0.0123204539,C60pi45:1:0.0066777583,C60pi46:1:0.0004150083,C60pi47:1:0.0344385130,C60pi48:1:0.0113663379,C60pi49:1:0.0127143049,C60pi50:1:0.0124323741,C60pi51:1:0.0262124415,C60pi52:1:0.0064994957,C60pi53:1:0.0103203293,C60pi54:1:0.0142463512,C60pi55:1:0.0215600067,C60pi56:1:0.0199150700,C60pi57:1:0.0038964200,C60pi58:1:0.0113448855,C60pi59:1:0.0128595846,C60pi60:1:0.0117656776}+G4
WARNING: Your input class weight 0.000415008 is very small and may cause numerical issues
Optimizing NNI: done in 7.52191 secs using 664.1% CPU
Model LG+C60+G4 is alias for LG+POISSON+G+FMIX{C60pi1:1:0.0169698865,C60pi2:1:0.0211683374,C60pi3:1:0.0276589079,C60pi4:1:0.0065675964,C60pi5:1:0.0141221416,C60pi6:1:0.0068774834,C60pi7:1:0.0146909701,C60pi8:1:0.0067225777,C60pi9:1:0.0018396660,C60pi10:1:0.0102547197,C60pi11:1:0.0230896163,C60pi12:1:0.0057941033,C60pi13:1:0.0125394534,C60pi14:1:0.0204526478,C60pi15:1:0.0070629602,C60pi16:1:0.0117982741,C60pi17:1:0.0068334668,C60pi18:1:0.0433775839,C60pi19:1:0.0318278731,C60pi20:1:0.0222546108,C60pi21:1:0.0102264969,C60pi22:1:0.0150545891,C60pi23:1:0.0134159878,C60pi24:1:0.0148552065,C60pi25:1:0.0239111516,C60pi26:1:0.0128776278,C60pi27:1:0.0222318842,C60pi28:1:0.0247444742,C60pi29:1:0.0214274810,C60pi30:1:0.0115001882,C60pi31:1:0.0076017389,C60pi32:1:0.0130258568,C60pi33:1:0.0093701965,C60pi34:1:0.0467194264,C60pi35:1:0.0441940314,C60pi36:1:0.0322263154,C60pi37:1:0.0402999891,C60pi38:1:0.0150234227,C60pi39:1:0.0104589903,C60pi40:1:0.0214742395,C60pi41:1:0.0154957836,C60pi42:1:0.0101789953,C60pi43:1:0.0227980379,C60pi44:1:0.0123204539,C60pi45:1:0.0066777583,C60pi46:1:0.0004150083,C60pi47:1:0.0344385130,C60pi48:1:0.0113663379,C60pi49:1:0.0127143049,C60pi50:1:0.0124323741,C60pi51:1:0.0262124415,C60pi52:1:0.0064994957,C60pi53:1:0.0103203293,C60pi54:1:0.0142463512,C60pi55:1:0.0215600067,C60pi56:1:0.0199150700,C60pi57:1:0.0038964200,C60pi58:1:0.0113448855,C60pi59:1:0.0128595846,C60pi60:1:0.0117656776}+G4
WARNING: Your input class weight 0.000415008 is very small and may cause numerical issues
Optimizing NNI: done in 3.90765 secs using 668.8% CPU
Model LG+C60+G4 is alias for LG+POISSON+G+FMIX{C60pi1:1:0.0169698865,C60pi2:1:0.0211683374,C60pi3:1:0.0276589079,C60pi4:1:0.0065675964,C60pi5:1:0.0141221416,C60pi6:1:0.0068774834,C60pi7:1:0.0146909701,C60pi8:1:0.0067225777,C60pi9:1:0.0018396660,C60pi10:1:0.0102547197,C60pi11:1:0.0230896163,C60pi12:1:0.0057941033,C60pi13:1:0.0125394534,C60pi14:1:0.0204526478,C60pi15:1:0.0070629602,C60pi16:1:0.0117982741,C60pi17:1:0.0068334668,C60pi18:1:0.0433775839,C60pi19:1:0.0318278731,C60pi20:1:0.0222546108,C60pi21:1:0.0102264969,C60pi22:1:0.0150545891,C60pi23:1:0.0134159878,C60pi24:1:0.0148552065,C60pi25:1:0.0239111516,C60pi26:1:0.0128776278,C60pi27:1:0.0222318842,C60pi28:1:0.0247444742,C60pi29:1:0.0214274810,C60pi30:1:0.0115001882,C60pi31:1:0.0076017389,C60pi32:1:0.0130258568,C60pi33:1:0.0093701965,C60pi34:1:0.0467194264,C60pi35:1:0.0441940314,C60pi36:1:0.0322263154,C60pi37:1:0.0402999891,C60pi38:1:0.0150234227,C60pi39:1:0.0104589903,C60pi40:1:0.0214742395,C60pi41:1:0.0154957836,C60pi42:1:0.0101789953,C60pi43:1:0.0227980379,C60pi44:1:0.0123204539,C60pi45:1:0.0066777583,C60pi46:1:0.0004150083,C60pi47:1:0.0344385130,C60pi48:1:0.0113663379,C60pi49:1:0.0127143049,C60pi50:1:0.0124323741,C60pi51:1:0.0262124415,C60pi52:1:0.0064994957,C60pi53:1:0.0103203293,C60pi54:1:0.0142463512,C60pi55:1:0.0215600067,C60pi56:1:0.0199150700,C60pi57:1:0.0038964200,C60pi58:1:0.0113448855,C60pi59:1:0.0128595846,C60pi60:1:0.0117656776}+G4
WARNING: Your input class weight 0.000415008 is very small and may cause numerical issues
Optimizing NNI: done in 4.91704 secs using 661.5% CPU
Model LG+C60+G4 is alias for LG+POISSON+G+FMIX{C60pi1:1:0.0169698865,C60pi2:1:0.0211683374,C60pi3:1:0.0276589079,C60pi4:1:0.0065675964,C60pi5:1:0.0141221416,C60pi6:1:0.0068774834,C60pi7:1:0.0146909701,C60pi8:1:0.0067225777,C60pi9:1:0.0018396660,C60pi10:1:0.0102547197,C60pi11:1:0.0230896163,C60pi12:1:0.0057941033,C60pi13:1:0.0125394534,C60pi14:1:0.0204526478,C60pi15:1:0.0070629602,C60pi16:1:0.0117982741,C60pi17:1:0.0068334668,C60pi18:1:0.0433775839,C60pi19:1:0.0318278731,C60pi20:1:0.0222546108,C60pi21:1:0.0102264969,C60pi22:1:0.0150545891,C60pi23:1:0.0134159878,C60pi24:1:0.0148552065,C60pi25:1:0.0239111516,C60pi26:1:0.0128776278,C60pi27:1:0.0222318842,C60pi28:1:0.0247444742,C60pi29:1:0.0214274810,C60pi30:1:0.0115001882,C60pi31:1:0.0076017389,C60pi32:1:0.0130258568,C60pi33:1:0.0093701965,C60pi34:1:0.0467194264,C60pi35:1:0.0441940314,C60pi36:1:0.0322263154,C60pi37:1:0.0402999891,C60pi38:1:0.0150234227,C60pi39:1:0.0104589903,C60pi40:1:0.0214742395,C60pi41:1:0.0154957836,C60pi42:1:0.0101789953,C60pi43:1:0.0227980379,C60pi44:1:0.0123204539,C60pi45:1:0.0066777583,C60pi46:1:0.0004150083,C60pi47:1:0.0344385130,C60pi48:1:0.0113663379,C60pi49:1:0.0127143049,C60pi50:1:0.0124323741,C60pi51:1:0.0262124415,C60pi52:1:0.0064994957,C60pi53:1:0.0103203293,C60pi54:1:0.0142463512,C60pi55:1:0.0215600067,C60pi56:1:0.0199150700,C60pi57:1:0.0038964200,C60pi58:1:0.0113448855,C60pi59:1:0.0128595846,C60pi60:1:0.0117656776}+G4
WARNING: Your input class weight 0.000415008 is very small and may cause numerical issues
Optimizing NNI: done in 4.08275 secs using 666.2% CPU
Model LG+C60+G4 is alias for LG+POISSON+G+FMIX{C60pi1:1:0.0169698865,C60pi2:1:0.0211683374,C60pi3:1:0.0276589079,C60pi4:1:0.0065675964,C60pi5:1:0.0141221416,C60pi6:1:0.0068774834,C60pi7:1:0.0146909701,C60pi8:1:0.0067225777,C60pi9:1:0.0018396660,C60pi10:1:0.0102547197,C60pi11:1:0.0230896163,C60pi12:1:0.0057941033,C60pi13:1:0.0125394534,C60pi14:1:0.0204526478,C60pi15:1:0.0070629602,C60pi16:1:0.0117982741,C60pi17:1:0.0068334668,C60pi18:1:0.0433775839,C60pi19:1:0.0318278731,C60pi20:1:0.0222546108,C60pi21:1:0.0102264969,C60pi22:1:0.0150545891,C60pi23:1:0.0134159878,C60pi24:1:0.0148552065,C60pi25:1:0.0239111516,C60pi26:1:0.0128776278,C60pi27:1:0.0222318842,C60pi28:1:0.0247444742,C60pi29:1:0.0214274810,C60pi30:1:0.0115001882,C60pi31:1:0.0076017389,C60pi32:1:0.0130258568,C60pi33:1:0.0093701965,C60pi34:1:0.0467194264,C60pi35:1:0.0441940314,C60pi36:1:0.0322263154,C60pi37:1:0.0402999891,C60pi38:1:0.0150234227,C60pi39:1:0.0104589903,C60pi40:1:0.0214742395,C60pi41:1:0.0154957836,C60pi42:1:0.0101789953,C60pi43:1:0.0227980379,C60pi44:1:0.0123204539,C60pi45:1:0.0066777583,C60pi46:1:0.0004150083,C60pi47:1:0.0344385130,C60pi48:1:0.0113663379,C60pi49:1:0.0127143049,C60pi50:1:0.0124323741,C60pi51:1:0.0262124415,C60pi52:1:0.0064994957,C60pi53:1:0.0103203293,C60pi54:1:0.0142463512,C60pi55:1:0.0215600067,C60pi56:1:0.0199150700,C60pi57:1:0.0038964200,C60pi58:1:0.0113448855,C60pi59:1:0.0128595846,C60pi60:1:0.0117656776}+G4
WARNING: Your input class weight 0.000415008 is very small and may cause numerical issues
Optimizing NNI: done in 8.25287 secs using 654.3% CPU
Model LG+C60+G4 is alias for LG+POISSON+G+FMIX{C60pi1:1:0.0169698865,C60pi2:1:0.0211683374,C60pi3:1:0.0276589079,C60pi4:1:0.0065675964,C60pi5:1:0.0141221416,C60pi6:1:0.0068774834,C60pi7:1:0.0146909701,C60pi8:1:0.0067225777,C60pi9:1:0.0018396660,C60pi10:1:0.0102547197,C60pi11:1:0.0230896163,C60pi12:1:0.0057941033,C60pi13:1:0.0125394534,C60pi14:1:0.0204526478,C60pi15:1:0.0070629602,C60pi16:1:0.0117982741,C60pi17:1:0.0068334668,C60pi18:1:0.0433775839,C60pi19:1:0.0318278731,C60pi20:1:0.0222546108,C60pi21:1:0.0102264969,C60pi22:1:0.0150545891,C60pi23:1:0.0134159878,C60pi24:1:0.0148552065,C60pi25:1:0.0239111516,C60pi26:1:0.0128776278,C60pi27:1:0.0222318842,C60pi28:1:0.0247444742,C60pi29:1:0.0214274810,C60pi30:1:0.0115001882,C60pi31:1:0.0076017389,C60pi32:1:0.0130258568,C60pi33:1:0.0093701965,C60pi34:1:0.0467194264,C60pi35:1:0.0441940314,C60pi36:1:0.0322263154,C60pi37:1:0.0402999891,C60pi38:1:0.0150234227,C60pi39:1:0.0104589903,C60pi40:1:0.0214742395,C60pi41:1:0.0154957836,C60pi42:1:0.0101789953,C60pi43:1:0.0227980379,C60pi44:1:0.0123204539,C60pi45:1:0.0066777583,C60pi46:1:0.0004150083,C60pi47:1:0.0344385130,C60pi48:1:0.0113663379,C60pi49:1:0.0127143049,C60pi50:1:0.0124323741,C60pi51:1:0.0262124415,C60pi52:1:0.0064994957,C60pi53:1:0.0103203293,C60pi54:1:0.0142463512,C60pi55:1:0.0215600067,C60pi56:1:0.0199150700,C60pi57:1:0.0038964200,C60pi58:1:0.0113448855,C60pi59:1:0.0128595846,C60pi60:1:0.0117656776}+G4
WARNING: Your input class weight 0.000415008 is very small and may cause numerical issues
Optimizing NNI: done in 4.50426 secs using 658.7% CPU
Model LG+C60+G4 is alias for LG+POISSON+G+FMIX{C60pi1:1:0.0169698865,C60pi2:1:0.0211683374,C60pi3:1:0.0276589079,C60pi4:1:0.0065675964,C60pi5:1:0.0141221416,C60pi6:1:0.0068774834,C60pi7:1:0.0146909701,C60pi8:1:0.0067225777,C60pi9:1:0.0018396660,C60pi10:1:0.0102547197,C60pi11:1:0.0230896163,C60pi12:1:0.0057941033,C60pi13:1:0.0125394534,C60pi14:1:0.0204526478,C60pi15:1:0.0070629602,C60pi16:1:0.0117982741,C60pi17:1:0.0068334668,C60pi18:1:0.0433775839,C60pi19:1:0.0318278731,C60pi20:1:0.0222546108,C60pi21:1:0.0102264969,C60pi22:1:0.0150545891,C60pi23:1:0.0134159878,C60pi24:1:0.0148552065,C60pi25:1:0.0239111516,C60pi26:1:0.0128776278,C60pi27:1:0.0222318842,C60pi28:1:0.0247444742,C60pi29:1:0.0214274810,C60pi30:1:0.0115001882,C60pi31:1:0.0076017389,C60pi32:1:0.0130258568,C60pi33:1:0.0093701965,C60pi34:1:0.0467194264,C60pi35:1:0.0441940314,C60pi36:1:0.0322263154,C60pi37:1:0.0402999891,C60pi38:1:0.0150234227,C60pi39:1:0.0104589903,C60pi40:1:0.0214742395,C60pi41:1:0.0154957836,C60pi42:1:0.0101789953,C60pi43:1:0.0227980379,C60pi44:1:0.0123204539,C60pi45:1:0.0066777583,C60pi46:1:0.0004150083,C60pi47:1:0.0344385130,C60pi48:1:0.0113663379,C60pi49:1:0.0127143049,C60pi50:1:0.0124323741,C60pi51:1:0.0262124415,C60pi52:1:0.0064994957,C60pi53:1:0.0103203293,C60pi54:1:0.0142463512,C60pi55:1:0.0215600067,C60pi56:1:0.0199150700,C60pi57:1:0.0038964200,C60pi58:1:0.0113448855,C60pi59:1:0.0128595846,C60pi60:1:0.0117656776}+G4
WARNING: Your input class weight 0.000415008 is very small and may cause numerical issues
Optimizing NNI: done in 8.56487 secs using 654% CPU
Model LG+C60+G4 is alias for LG+POISSON+G+FMIX{C60pi1:1:0.0169698865,C60pi2:1:0.0211683374,C60pi3:1:0.0276589079,C60pi4:1:0.0065675964,C60pi5:1:0.0141221416,C60pi6:1:0.0068774834,C60pi7:1:0.0146909701,C60pi8:1:0.0067225777,C60pi9:1:0.0018396660,C60pi10:1:0.0102547197,C60pi11:1:0.0230896163,C60pi12:1:0.0057941033,C60pi13:1:0.0125394534,C60pi14:1:0.0204526478,C60pi15:1:0.0070629602,C60pi16:1:0.0117982741,C60pi17:1:0.0068334668,C60pi18:1:0.0433775839,C60pi19:1:0.0318278731,C60pi20:1:0.0222546108,C60pi21:1:0.0102264969,C60pi22:1:0.0150545891,C60pi23:1:0.0134159878,C60pi24:1:0.0148552065,C60pi25:1:0.0239111516,C60pi26:1:0.0128776278,C60pi27:1:0.0222318842,C60pi28:1:0.0247444742,C60pi29:1:0.0214274810,C60pi30:1:0.0115001882,C60pi31:1:0.0076017389,C60pi32:1:0.0130258568,C60pi33:1:0.0093701965,C60pi34:1:0.0467194264,C60pi35:1:0.0441940314,C60pi36:1:0.0322263154,C60pi37:1:0.0402999891,C60pi38:1:0.0150234227,C60pi39:1:0.0104589903,C60pi40:1:0.0214742395,C60pi41:1:0.0154957836,C60pi42:1:0.0101789953,C60pi43:1:0.0227980379,C60pi44:1:0.0123204539,C60pi45:1:0.0066777583,C60pi46:1:0.0004150083,C60pi47:1:0.0344385130,C60pi48:1:0.0113663379,C60pi49:1:0.0127143049,C60pi50:1:0.0124323741,C60pi51:1:0.0262124415,C60pi52:1:0.0064994957,C60pi53:1:0.0103203293,C60pi54:1:0.0142463512,C60pi55:1:0.0215600067,C60pi56:1:0.0199150700,C60pi57:1:0.0038964200,C60pi58:1:0.0113448855,C60pi59:1:0.0128595846,C60pi60:1:0.0117656776}+G4
WARNING: Your input class weight 0.000415008 is very small and may cause numerical issues
Optimizing NNI: done in 4.42077 secs using 663.4% CPU
Model LG+C60+G4 is alias for LG+POISSON+G+FMIX{C60pi1:1:0.0169698865,C60pi2:1:0.0211683374,C60pi3:1:0.0276589079,C60pi4:1:0.0065675964,C60pi5:1:0.0141221416,C60pi6:1:0.0068774834,C60pi7:1:0.0146909701,C60pi8:1:0.0067225777,C60pi9:1:0.0018396660,C60pi10:1:0.0102547197,C60pi11:1:0.0230896163,C60pi12:1:0.0057941033,C60pi13:1:0.0125394534,C60pi14:1:0.0204526478,C60pi15:1:0.0070629602,C60pi16:1:0.0117982741,C60pi17:1:0.0068334668,C60pi18:1:0.0433775839,C60pi19:1:0.0318278731,C60pi20:1:0.0222546108,C60pi21:1:0.0102264969,C60pi22:1:0.0150545891,C60pi23:1:0.0134159878,C60pi24:1:0.0148552065,C60pi25:1:0.0239111516,C60pi26:1:0.0128776278,C60pi27:1:0.0222318842,C60pi28:1:0.0247444742,C60pi29:1:0.0214274810,C60pi30:1:0.0115001882,C60pi31:1:0.0076017389,C60pi32:1:0.0130258568,C60pi33:1:0.0093701965,C60pi34:1:0.0467194264,C60pi35:1:0.0441940314,C60pi36:1:0.0322263154,C60pi37:1:0.0402999891,C60pi38:1:0.0150234227,C60pi39:1:0.0104589903,C60pi40:1:0.0214742395,C60pi41:1:0.0154957836,C60pi42:1:0.0101789953,C60pi43:1:0.0227980379,C60pi44:1:0.0123204539,C60pi45:1:0.0066777583,C60pi46:1:0.0004150083,C60pi47:1:0.0344385130,C60pi48:1:0.0113663379,C60pi49:1:0.0127143049,C60pi50:1:0.0124323741,C60pi51:1:0.0262124415,C60pi52:1:0.0064994957,C60pi53:1:0.0103203293,C60pi54:1:0.0142463512,C60pi55:1:0.0215600067,C60pi56:1:0.0199150700,C60pi57:1:0.0038964200,C60pi58:1:0.0113448855,C60pi59:1:0.0128595846,C60pi60:1:0.0117656776}+G4
WARNING: Your input class weight 0.000415008 is very small and may cause numerical issues
Optimizing NNI: done in 3.86304 secs using 668.8% CPU
Model LG+C60+G4 is alias for LG+POISSON+G+FMIX{C60pi1:1:0.0169698865,C60pi2:1:0.0211683374,C60pi3:1:0.0276589079,C60pi4:1:0.0065675964,C60pi5:1:0.0141221416,C60pi6:1:0.0068774834,C60pi7:1:0.0146909701,C60pi8:1:0.0067225777,C60pi9:1:0.0018396660,C60pi10:1:0.0102547197,C60pi11:1:0.0230896163,C60pi12:1:0.0057941033,C60pi13:1:0.0125394534,C60pi14:1:0.0204526478,C60pi15:1:0.0070629602,C60pi16:1:0.0117982741,C60pi17:1:0.0068334668,C60pi18:1:0.0433775839,C60pi19:1:0.0318278731,C60pi20:1:0.0222546108,C60pi21:1:0.0102264969,C60pi22:1:0.0150545891,C60pi23:1:0.0134159878,C60pi24:1:0.0148552065,C60pi25:1:0.0239111516,C60pi26:1:0.0128776278,C60pi27:1:0.0222318842,C60pi28:1:0.0247444742,C60pi29:1:0.0214274810,C60pi30:1:0.0115001882,C60pi31:1:0.0076017389,C60pi32:1:0.0130258568,C60pi33:1:0.0093701965,C60pi34:1:0.0467194264,C60pi35:1:0.0441940314,C60pi36:1:0.0322263154,C60pi37:1:0.0402999891,C60pi38:1:0.0150234227,C60pi39:1:0.0104589903,C60pi40:1:0.0214742395,C60pi41:1:0.0154957836,C60pi42:1:0.0101789953,C60pi43:1:0.0227980379,C60pi44:1:0.0123204539,C60pi45:1:0.0066777583,C60pi46:1:0.0004150083,C60pi47:1:0.0344385130,C60pi48:1:0.0113663379,C60pi49:1:0.0127143049,C60pi50:1:0.0124323741,C60pi51:1:0.0262124415,C60pi52:1:0.0064994957,C60pi53:1:0.0103203293,C60pi54:1:0.0142463512,C60pi55:1:0.0215600067,C60pi56:1:0.0199150700,C60pi57:1:0.0038964200,C60pi58:1:0.0113448855,C60pi59:1:0.0128595846,C60pi60:1:0.0117656776}+G4
WARNING: Your input class weight 0.000415008 is very small and may cause numerical issues
Optimizing NNI: done in 5.60281 secs using 663.2% CPU
Model LG+C60+G4 is alias for LG+POISSON+G+FMIX{C60pi1:1:0.0169698865,C60pi2:1:0.0211683374,C60pi3:1:0.0276589079,C60pi4:1:0.0065675964,C60pi5:1:0.0141221416,C60pi6:1:0.0068774834,C60pi7:1:0.0146909701,C60pi8:1:0.0067225777,C60pi9:1:0.0018396660,C60pi10:1:0.0102547197,C60pi11:1:0.0230896163,C60pi12:1:0.0057941033,C60pi13:1:0.0125394534,C60pi14:1:0.0204526478,C60pi15:1:0.0070629602,C60pi16:1:0.0117982741,C60pi17:1:0.0068334668,C60pi18:1:0.0433775839,C60pi19:1:0.0318278731,C60pi20:1:0.0222546108,C60pi21:1:0.0102264969,C60pi22:1:0.0150545891,C60pi23:1:0.0134159878,C60pi24:1:0.0148552065,C60pi25:1:0.0239111516,C60pi26:1:0.0128776278,C60pi27:1:0.0222318842,C60pi28:1:0.0247444742,C60pi29:1:0.0214274810,C60pi30:1:0.0115001882,C60pi31:1:0.0076017389,C60pi32:1:0.0130258568,C60pi33:1:0.0093701965,C60pi34:1:0.0467194264,C60pi35:1:0.0441940314,C60pi36:1:0.0322263154,C60pi37:1:0.0402999891,C60pi38:1:0.0150234227,C60pi39:1:0.0104589903,C60pi40:1:0.0214742395,C60pi41:1:0.0154957836,C60pi42:1:0.0101789953,C60pi43:1:0.0227980379,C60pi44:1:0.0123204539,C60pi45:1:0.0066777583,C60pi46:1:0.0004150083,C60pi47:1:0.0344385130,C60pi48:1:0.0113663379,C60pi49:1:0.0127143049,C60pi50:1:0.0124323741,C60pi51:1:0.0262124415,C60pi52:1:0.0064994957,C60pi53:1:0.0103203293,C60pi54:1:0.0142463512,C60pi55:1:0.0215600067,C60pi56:1:0.0199150700,C60pi57:1:0.0038964200,C60pi58:1:0.0113448855,C60pi59:1:0.0128595846,C60pi60:1:0.0117656776}+G4
WARNING: Your input class weight 0.000415008 is very small and may cause numerical issues
Optimizing NNI: done in 8.09084 secs using 666.4% CPU
Model LG+C60+G4 is alias for LG+POISSON+G+FMIX{C60pi1:1:0.0169698865,C60pi2:1:0.0211683374,C60pi3:1:0.0276589079,C60pi4:1:0.0065675964,C60pi5:1:0.0141221416,C60pi6:1:0.0068774834,C60pi7:1:0.0146909701,C60pi8:1:0.0067225777,C60pi9:1:0.0018396660,C60pi10:1:0.0102547197,C60pi11:1:0.0230896163,C60pi12:1:0.0057941033,C60pi13:1:0.0125394534,C60pi14:1:0.0204526478,C60pi15:1:0.0070629602,C60pi16:1:0.0117982741,C60pi17:1:0.0068334668,C60pi18:1:0.0433775839,C60pi19:1:0.0318278731,C60pi20:1:0.0222546108,C60pi21:1:0.0102264969,C60pi22:1:0.0150545891,C60pi23:1:0.0134159878,C60pi24:1:0.0148552065,C60pi25:1:0.0239111516,C60pi26:1:0.0128776278,C60pi27:1:0.0222318842,C60pi28:1:0.0247444742,C60pi29:1:0.0214274810,C60pi30:1:0.0115001882,C60pi31:1:0.0076017389,C60pi32:1:0.0130258568,C60pi33:1:0.0093701965,C60pi34:1:0.0467194264,C60pi35:1:0.0441940314,C60pi36:1:0.0322263154,C60pi37:1:0.0402999891,C60pi38:1:0.0150234227,C60pi39:1:0.0104589903,C60pi40:1:0.0214742395,C60pi41:1:0.0154957836,C60pi42:1:0.0101789953,C60pi43:1:0.0227980379,C60pi44:1:0.0123204539,C60pi45:1:0.0066777583,C60pi46:1:0.0004150083,C60pi47:1:0.0344385130,C60pi48:1:0.0113663379,C60pi49:1:0.0127143049,C60pi50:1:0.0124323741,C60pi51:1:0.0262124415,C60pi52:1:0.0064994957,C60pi53:1:0.0103203293,C60pi54:1:0.0142463512,C60pi55:1:0.0215600067,C60pi56:1:0.0199150700,C60pi57:1:0.0038964200,C60pi58:1:0.0113448855,C60pi59:1:0.0128595846,C60pi60:1:0.0117656776}+G4
WARNING: Your input class weight 0.000415008 is very small and may cause numerical issues
Optimizing NNI: done in 6.41574 secs using 659.3% CPU
Model LG+C60+G4 is alias for LG+POISSON+G+FMIX{C60pi1:1:0.0169698865,C60pi2:1:0.0211683374,C60pi3:1:0.0276589079,C60pi4:1:0.0065675964,C60pi5:1:0.0141221416,C60pi6:1:0.0068774834,C60pi7:1:0.0146909701,C60pi8:1:0.0067225777,C60pi9:1:0.0018396660,C60pi10:1:0.0102547197,C60pi11:1:0.0230896163,C60pi12:1:0.0057941033,C60pi13:1:0.0125394534,C60pi14:1:0.0204526478,C60pi15:1:0.0070629602,C60pi16:1:0.0117982741,C60pi17:1:0.0068334668,C60pi18:1:0.0433775839,C60pi19:1:0.0318278731,C60pi20:1:0.0222546108,C60pi21:1:0.0102264969,C60pi22:1:0.0150545891,C60pi23:1:0.0134159878,C60pi24:1:0.0148552065,C60pi25:1:0.0239111516,C60pi26:1:0.0128776278,C60pi27:1:0.0222318842,C60pi28:1:0.0247444742,C60pi29:1:0.0214274810,C60pi30:1:0.0115001882,C60pi31:1:0.0076017389,C60pi32:1:0.0130258568,C60pi33:1:0.0093701965,C60pi34:1:0.0467194264,C60pi35:1:0.0441940314,C60pi36:1:0.0322263154,C60pi37:1:0.0402999891,C60pi38:1:0.0150234227,C60pi39:1:0.0104589903,C60pi40:1:0.0214742395,C60pi41:1:0.0154957836,C60pi42:1:0.0101789953,C60pi43:1:0.0227980379,C60pi44:1:0.0123204539,C60pi45:1:0.0066777583,C60pi46:1:0.0004150083,C60pi47:1:0.0344385130,C60pi48:1:0.0113663379,C60pi49:1:0.0127143049,C60pi50:1:0.0124323741,C60pi51:1:0.0262124415,C60pi52:1:0.0064994957,C60pi53:1:0.0103203293,C60pi54:1:0.0142463512,C60pi55:1:0.0215600067,C60pi56:1:0.0199150700,C60pi57:1:0.0038964200,C60pi58:1:0.0113448855,C60pi59:1:0.0128595846,C60pi60:1:0.0117656776}+G4
WARNING: Your input class weight 0.000415008 is very small and may cause numerical issues
Optimizing NNI: done in 5.54188 secs using 648.1% CPU
Model LG+C60+G4 is alias for LG+POISSON+G+FMIX{C60pi1:1:0.0169698865,C60pi2:1:0.0211683374,C60pi3:1:0.0276589079,C60pi4:1:0.0065675964,C60pi5:1:0.0141221416,C60pi6:1:0.0068774834,C60pi7:1:0.0146909701,C60pi8:1:0.0067225777,C60pi9:1:0.0018396660,C60pi10:1:0.0102547197,C60pi11:1:0.0230896163,C60pi12:1:0.0057941033,C60pi13:1:0.0125394534,C60pi14:1:0.0204526478,C60pi15:1:0.0070629602,C60pi16:1:0.0117982741,C60pi17:1:0.0068334668,C60pi18:1:0.0433775839,C60pi19:1:0.0318278731,C60pi20:1:0.0222546108,C60pi21:1:0.0102264969,C60pi22:1:0.0150545891,C60pi23:1:0.0134159878,C60pi24:1:0.0148552065,C60pi25:1:0.0239111516,C60pi26:1:0.0128776278,C60pi27:1:0.0222318842,C60pi28:1:0.0247444742,C60pi29:1:0.0214274810,C60pi30:1:0.0115001882,C60pi31:1:0.0076017389,C60pi32:1:0.0130258568,C60pi33:1:0.0093701965,C60pi34:1:0.0467194264,C60pi35:1:0.0441940314,C60pi36:1:0.0322263154,C60pi37:1:0.0402999891,C60pi38:1:0.0150234227,C60pi39:1:0.0104589903,C60pi40:1:0.0214742395,C60pi41:1:0.0154957836,C60pi42:1:0.0101789953,C60pi43:1:0.0227980379,C60pi44:1:0.0123204539,C60pi45:1:0.0066777583,C60pi46:1:0.0004150083,C60pi47:1:0.0344385130,C60pi48:1:0.0113663379,C60pi49:1:0.0127143049,C60pi50:1:0.0124323741,C60pi51:1:0.0262124415,C60pi52:1:0.0064994957,C60pi53:1:0.0103203293,C60pi54:1:0.0142463512,C60pi55:1:0.0215600067,C60pi56:1:0.0199150700,C60pi57:1:0.0038964200,C60pi58:1:0.0113448855,C60pi59:1:0.0128595846,C60pi60:1:0.0117656776}+G4
WARNING: Your input class weight 0.000415008 is very small and may cause numerical issues
Optimizing NNI: done in 5.2409 secs using 654.6% CPU
Model LG+C60+G4 is alias for LG+POISSON+G+FMIX{C60pi1:1:0.0169698865,C60pi2:1:0.0211683374,C60pi3:1:0.0276589079,C60pi4:1:0.0065675964,C60pi5:1:0.0141221416,C60pi6:1:0.0068774834,C60pi7:1:0.0146909701,C60pi8:1:0.0067225777,C60pi9:1:0.0018396660,C60pi10:1:0.0102547197,C60pi11:1:0.0230896163,C60pi12:1:0.0057941033,C60pi13:1:0.0125394534,C60pi14:1:0.0204526478,C60pi15:1:0.0070629602,C60pi16:1:0.0117982741,C60pi17:1:0.0068334668,C60pi18:1:0.0433775839,C60pi19:1:0.0318278731,C60pi20:1:0.0222546108,C60pi21:1:0.0102264969,C60pi22:1:0.0150545891,C60pi23:1:0.0134159878,C60pi24:1:0.0148552065,C60pi25:1:0.0239111516,C60pi26:1:0.0128776278,C60pi27:1:0.0222318842,C60pi28:1:0.0247444742,C60pi29:1:0.0214274810,C60pi30:1:0.0115001882,C60pi31:1:0.0076017389,C60pi32:1:0.0130258568,C60pi33:1:0.0093701965,C60pi34:1:0.0467194264,C60pi35:1:0.0441940314,C60pi36:1:0.0322263154,C60pi37:1:0.0402999891,C60pi38:1:0.0150234227,C60pi39:1:0.0104589903,C60pi40:1:0.0214742395,C60pi41:1:0.0154957836,C60pi42:1:0.0101789953,C60pi43:1:0.0227980379,C60pi44:1:0.0123204539,C60pi45:1:0.0066777583,C60pi46:1:0.0004150083,C60pi47:1:0.0344385130,C60pi48:1:0.0113663379,C60pi49:1:0.0127143049,C60pi50:1:0.0124323741,C60pi51:1:0.0262124415,C60pi52:1:0.0064994957,C60pi53:1:0.0103203293,C60pi54:1:0.0142463512,C60pi55:1:0.0215600067,C60pi56:1:0.0199150700,C60pi57:1:0.0038964200,C60pi58:1:0.0113448855,C60pi59:1:0.0128595846,C60pi60:1:0.0117656776}+G4
WARNING: Your input class weight 0.000415008 is very small and may cause numerical issues
Optimizing NNI: done in 5.14559 secs using 645% CPU
Model LG+C60+G4 is alias for LG+POISSON+G+FMIX{C60pi1:1:0.0169698865,C60pi2:1:0.0211683374,C60pi3:1:0.0276589079,C60pi4:1:0.0065675964,C60pi5:1:0.0141221416,C60pi6:1:0.0068774834,C60pi7:1:0.0146909701,C60pi8:1:0.0067225777,C60pi9:1:0.0018396660,C60pi10:1:0.0102547197,C60pi11:1:0.0230896163,C60pi12:1:0.0057941033,C60pi13:1:0.0125394534,C60pi14:1:0.0204526478,C60pi15:1:0.0070629602,C60pi16:1:0.0117982741,C60pi17:1:0.0068334668,C60pi18:1:0.0433775839,C60pi19:1:0.0318278731,C60pi20:1:0.0222546108,C60pi21:1:0.0102264969,C60pi22:1:0.0150545891,C60pi23:1:0.0134159878,C60pi24:1:0.0148552065,C60pi25:1:0.0239111516,C60pi26:1:0.0128776278,C60pi27:1:0.0222318842,C60pi28:1:0.0247444742,C60pi29:1:0.0214274810,C60pi30:1:0.0115001882,C60pi31:1:0.0076017389,C60pi32:1:0.0130258568,C60pi33:1:0.0093701965,C60pi34:1:0.0467194264,C60pi35:1:0.0441940314,C60pi36:1:0.0322263154,C60pi37:1:0.0402999891,C60pi38:1:0.0150234227,C60pi39:1:0.0104589903,C60pi40:1:0.0214742395,C60pi41:1:0.0154957836,C60pi42:1:0.0101789953,C60pi43:1:0.0227980379,C60pi44:1:0.0123204539,C60pi45:1:0.0066777583,C60pi46:1:0.0004150083,C60pi47:1:0.0344385130,C60pi48:1:0.0113663379,C60pi49:1:0.0127143049,C60pi50:1:0.0124323741,C60pi51:1:0.0262124415,C60pi52:1:0.0064994957,C60pi53:1:0.0103203293,C60pi54:1:0.0142463512,C60pi55:1:0.0215600067,C60pi56:1:0.0199150700,C60pi57:1:0.0038964200,C60pi58:1:0.0113448855,C60pi59:1:0.0128595846,C60pi60:1:0.0117656776}+G4
WARNING: Your input class weight 0.000415008 is very small and may cause numerical issues
Optimizing NNI: done in 6.40657 secs using 655.1% CPU
Model LG+C60+G4 is alias for LG+POISSON+G+FMIX{C60pi1:1:0.0169698865,C60pi2:1:0.0211683374,C60pi3:1:0.0276589079,C60pi4:1:0.0065675964,C60pi5:1:0.0141221416,C60pi6:1:0.0068774834,C60pi7:1:0.0146909701,C60pi8:1:0.0067225777,C60pi9:1:0.0018396660,C60pi10:1:0.0102547197,C60pi11:1:0.0230896163,C60pi12:1:0.0057941033,C60pi13:1:0.0125394534,C60pi14:1:0.0204526478,C60pi15:1:0.0070629602,C60pi16:1:0.0117982741,C60pi17:1:0.0068334668,C60pi18:1:0.0433775839,C60pi19:1:0.0318278731,C60pi20:1:0.0222546108,C60pi21:1:0.0102264969,C60pi22:1:0.0150545891,C60pi23:1:0.0134159878,C60pi24:1:0.0148552065,C60pi25:1:0.0239111516,C60pi26:1:0.0128776278,C60pi27:1:0.0222318842,C60pi28:1:0.0247444742,C60pi29:1:0.0214274810,C60pi30:1:0.0115001882,C60pi31:1:0.0076017389,C60pi32:1:0.0130258568,C60pi33:1:0.0093701965,C60pi34:1:0.0467194264,C60pi35:1:0.0441940314,C60pi36:1:0.0322263154,C60pi37:1:0.0402999891,C60pi38:1:0.0150234227,C60pi39:1:0.0104589903,C60pi40:1:0.0214742395,C60pi41:1:0.0154957836,C60pi42:1:0.0101789953,C60pi43:1:0.0227980379,C60pi44:1:0.0123204539,C60pi45:1:0.0066777583,C60pi46:1:0.0004150083,C60pi47:1:0.0344385130,C60pi48:1:0.0113663379,C60pi49:1:0.0127143049,C60pi50:1:0.0124323741,C60pi51:1:0.0262124415,C60pi52:1:0.0064994957,C60pi53:1:0.0103203293,C60pi54:1:0.0142463512,C60pi55:1:0.0215600067,C60pi56:1:0.0199150700,C60pi57:1:0.0038964200,C60pi58:1:0.0113448855,C60pi59:1:0.0128595846,C60pi60:1:0.0117656776}+G4
WARNING: Your input class weight 0.000415008 is very small and may cause numerical issues
Optimizing NNI: done in 6.3072 secs using 661.8% CPU
Model LG+C60+G4 is alias for LG+POISSON+G+FMIX{C60pi1:1:0.0169698865,C60pi2:1:0.0211683374,C60pi3:1:0.0276589079,C60pi4:1:0.0065675964,C60pi5:1:0.0141221416,C60pi6:1:0.0068774834,C60pi7:1:0.0146909701,C60pi8:1:0.0067225777,C60pi9:1:0.0018396660,C60pi10:1:0.0102547197,C60pi11:1:0.0230896163,C60pi12:1:0.0057941033,C60pi13:1:0.0125394534,C60pi14:1:0.0204526478,C60pi15:1:0.0070629602,C60pi16:1:0.0117982741,C60pi17:1:0.0068334668,C60pi18:1:0.0433775839,C60pi19:1:0.0318278731,C60pi20:1:0.0222546108,C60pi21:1:0.0102264969,C60pi22:1:0.0150545891,C60pi23:1:0.0134159878,C60pi24:1:0.0148552065,C60pi25:1:0.0239111516,C60pi26:1:0.0128776278,C60pi27:1:0.0222318842,C60pi28:1:0.0247444742,C60pi29:1:0.0214274810,C60pi30:1:0.0115001882,C60pi31:1:0.0076017389,C60pi32:1:0.0130258568,C60pi33:1:0.0093701965,C60pi34:1:0.0467194264,C60pi35:1:0.0441940314,C60pi36:1:0.0322263154,C60pi37:1:0.0402999891,C60pi38:1:0.0150234227,C60pi39:1:0.0104589903,C60pi40:1:0.0214742395,C60pi41:1:0.0154957836,C60pi42:1:0.0101789953,C60pi43:1:0.0227980379,C60pi44:1:0.0123204539,C60pi45:1:0.0066777583,C60pi46:1:0.0004150083,C60pi47:1:0.0344385130,C60pi48:1:0.0113663379,C60pi49:1:0.0127143049,C60pi50:1:0.0124323741,C60pi51:1:0.0262124415,C60pi52:1:0.0064994957,C60pi53:1:0.0103203293,C60pi54:1:0.0142463512,C60pi55:1:0.0215600067,C60pi56:1:0.0199150700,C60pi57:1:0.0038964200,C60pi58:1:0.0113448855,C60pi59:1:0.0128595846,C60pi60:1:0.0117656776}+G4
WARNING: Your input class weight 0.000415008 is very small and may cause numerical issues
Optimizing NNI: done in 7.63804 secs using 677.4% CPU
Model LG+C60+G4 is alias for LG+POISSON+G+FMIX{C60pi1:1:0.0169698865,C60pi2:1:0.0211683374,C60pi3:1:0.0276589079,C60pi4:1:0.0065675964,C60pi5:1:0.0141221416,C60pi6:1:0.0068774834,C60pi7:1:0.0146909701,C60pi8:1:0.0067225777,C60pi9:1:0.0018396660,C60pi10:1:0.0102547197,C60pi11:1:0.0230896163,C60pi12:1:0.0057941033,C60pi13:1:0.0125394534,C60pi14:1:0.0204526478,C60pi15:1:0.0070629602,C60pi16:1:0.0117982741,C60pi17:1:0.0068334668,C60pi18:1:0.0433775839,C60pi19:1:0.0318278731,C60pi20:1:0.0222546108,C60pi21:1:0.0102264969,C60pi22:1:0.0150545891,C60pi23:1:0.0134159878,C60pi24:1:0.0148552065,C60pi25:1:0.0239111516,C60pi26:1:0.0128776278,C60pi27:1:0.0222318842,C60pi28:1:0.0247444742,C60pi29:1:0.0214274810,C60pi30:1:0.0115001882,C60pi31:1:0.0076017389,C60pi32:1:0.0130258568,C60pi33:1:0.0093701965,C60pi34:1:0.0467194264,C60pi35:1:0.0441940314,C60pi36:1:0.0322263154,C60pi37:1:0.0402999891,C60pi38:1:0.0150234227,C60pi39:1:0.0104589903,C60pi40:1:0.0214742395,C60pi41:1:0.0154957836,C60pi42:1:0.0101789953,C60pi43:1:0.0227980379,C60pi44:1:0.0123204539,C60pi45:1:0.0066777583,C60pi46:1:0.0004150083,C60pi47:1:0.0344385130,C60pi48:1:0.0113663379,C60pi49:1:0.0127143049,C60pi50:1:0.0124323741,C60pi51:1:0.0262124415,C60pi52:1:0.0064994957,C60pi53:1:0.0103203293,C60pi54:1:0.0142463512,C60pi55:1:0.0215600067,C60pi56:1:0.0199150700,C60pi57:1:0.0038964200,C60pi58:1:0.0113448855,C60pi59:1:0.0128595846,C60pi60:1:0.0117656776}+G4
WARNING: Your input class weight 0.000415008 is very small and may cause numerical issues
Optimizing NNI: done in 5.75313 secs using 659% CPU
Model LG+C60+G4 is alias for LG+POISSON+G+FMIX{C60pi1:1:0.0169698865,C60pi2:1:0.0211683374,C60pi3:1:0.0276589079,C60pi4:1:0.0065675964,C60pi5:1:0.0141221416,C60pi6:1:0.0068774834,C60pi7:1:0.0146909701,C60pi8:1:0.0067225777,C60pi9:1:0.0018396660,C60pi10:1:0.0102547197,C60pi11:1:0.0230896163,C60pi12:1:0.0057941033,C60pi13:1:0.0125394534,C60pi14:1:0.0204526478,C60pi15:1:0.0070629602,C60pi16:1:0.0117982741,C60pi17:1:0.0068334668,C60pi18:1:0.0433775839,C60pi19:1:0.0318278731,C60pi20:1:0.0222546108,C60pi21:1:0.0102264969,C60pi22:1:0.0150545891,C60pi23:1:0.0134159878,C60pi24:1:0.0148552065,C60pi25:1:0.0239111516,C60pi26:1:0.0128776278,C60pi27:1:0.0222318842,C60pi28:1:0.0247444742,C60pi29:1:0.0214274810,C60pi30:1:0.0115001882,C60pi31:1:0.0076017389,C60pi32:1:0.0130258568,C60pi33:1:0.0093701965,C60pi34:1:0.0467194264,C60pi35:1:0.0441940314,C60pi36:1:0.0322263154,C60pi37:1:0.0402999891,C60pi38:1:0.0150234227,C60pi39:1:0.0104589903,C60pi40:1:0.0214742395,C60pi41:1:0.0154957836,C60pi42:1:0.0101789953,C60pi43:1:0.0227980379,C60pi44:1:0.0123204539,C60pi45:1:0.0066777583,C60pi46:1:0.0004150083,C60pi47:1:0.0344385130,C60pi48:1:0.0113663379,C60pi49:1:0.0127143049,C60pi50:1:0.0124323741,C60pi51:1:0.0262124415,C60pi52:1:0.0064994957,C60pi53:1:0.0103203293,C60pi54:1:0.0142463512,C60pi55:1:0.0215600067,C60pi56:1:0.0199150700,C60pi57:1:0.0038964200,C60pi58:1:0.0113448855,C60pi59:1:0.0128595846,C60pi60:1:0.0117656776}+G4
WARNING: Your input class weight 0.000415008 is very small and may cause numerical issues
Optimizing NNI: done in 4.8539 secs using 658.6% CPU
Model LG+C60+G4 is alias for LG+POISSON+G+FMIX{C60pi1:1:0.0169698865,C60pi2:1:0.0211683374,C60pi3:1:0.0276589079,C60pi4:1:0.0065675964,C60pi5:1:0.0141221416,C60pi6:1:0.0068774834,C60pi7:1:0.0146909701,C60pi8:1:0.0067225777,C60pi9:1:0.0018396660,C60pi10:1:0.0102547197,C60pi11:1:0.0230896163,C60pi12:1:0.0057941033,C60pi13:1:0.0125394534,C60pi14:1:0.0204526478,C60pi15:1:0.0070629602,C60pi16:1:0.0117982741,C60pi17:1:0.0068334668,C60pi18:1:0.0433775839,C60pi19:1:0.0318278731,C60pi20:1:0.0222546108,C60pi21:1:0.0102264969,C60pi22:1:0.0150545891,C60pi23:1:0.0134159878,C60pi24:1:0.0148552065,C60pi25:1:0.0239111516,C60pi26:1:0.0128776278,C60pi27:1:0.0222318842,C60pi28:1:0.0247444742,C60pi29:1:0.0214274810,C60pi30:1:0.0115001882,C60pi31:1:0.0076017389,C60pi32:1:0.0130258568,C60pi33:1:0.0093701965,C60pi34:1:0.0467194264,C60pi35:1:0.0441940314,C60pi36:1:0.0322263154,C60pi37:1:0.0402999891,C60pi38:1:0.0150234227,C60pi39:1:0.0104589903,C60pi40:1:0.0214742395,C60pi41:1:0.0154957836,C60pi42:1:0.0101789953,C60pi43:1:0.0227980379,C60pi44:1:0.0123204539,C60pi45:1:0.0066777583,C60pi46:1:0.0004150083,C60pi47:1:0.0344385130,C60pi48:1:0.0113663379,C60pi49:1:0.0127143049,C60pi50:1:0.0124323741,C60pi51:1:0.0262124415,C60pi52:1:0.0064994957,C60pi53:1:0.0103203293,C60pi54:1:0.0142463512,C60pi55:1:0.0215600067,C60pi56:1:0.0199150700,C60pi57:1:0.0038964200,C60pi58:1:0.0113448855,C60pi59:1:0.0128595846,C60pi60:1:0.0117656776}+G4
WARNING: Your input class weight 0.000415008 is very small and may cause numerical issues
Optimizing NNI: done in 4.86044 secs using 671.2% CPU
Model LG+C60+G4 is alias for LG+POISSON+G+FMIX{C60pi1:1:0.0169698865,C60pi2:1:0.0211683374,C60pi3:1:0.0276589079,C60pi4:1:0.0065675964,C60pi5:1:0.0141221416,C60pi6:1:0.0068774834,C60pi7:1:0.0146909701,C60pi8:1:0.0067225777,C60pi9:1:0.0018396660,C60pi10:1:0.0102547197,C60pi11:1:0.0230896163,C60pi12:1:0.0057941033,C60pi13:1:0.0125394534,C60pi14:1:0.0204526478,C60pi15:1:0.0070629602,C60pi16:1:0.0117982741,C60pi17:1:0.0068334668,C60pi18:1:0.0433775839,C60pi19:1:0.0318278731,C60pi20:1:0.0222546108,C60pi21:1:0.0102264969,C60pi22:1:0.0150545891,C60pi23:1:0.0134159878,C60pi24:1:0.0148552065,C60pi25:1:0.0239111516,C60pi26:1:0.0128776278,C60pi27:1:0.0222318842,C60pi28:1:0.0247444742,C60pi29:1:0.0214274810,C60pi30:1:0.0115001882,C60pi31:1:0.0076017389,C60pi32:1:0.0130258568,C60pi33:1:0.0093701965,C60pi34:1:0.0467194264,C60pi35:1:0.0441940314,C60pi36:1:0.0322263154,C60pi37:1:0.0402999891,C60pi38:1:0.0150234227,C60pi39:1:0.0104589903,C60pi40:1:0.0214742395,C60pi41:1:0.0154957836,C60pi42:1:0.0101789953,C60pi43:1:0.0227980379,C60pi44:1:0.0123204539,C60pi45:1:0.0066777583,C60pi46:1:0.0004150083,C60pi47:1:0.0344385130,C60pi48:1:0.0113663379,C60pi49:1:0.0127143049,C60pi50:1:0.0124323741,C60pi51:1:0.0262124415,C60pi52:1:0.0064994957,C60pi53:1:0.0103203293,C60pi54:1:0.0142463512,C60pi55:1:0.0215600067,C60pi56:1:0.0199150700,C60pi57:1:0.0038964200,C60pi58:1:0.0113448855,C60pi59:1:0.0128595846,C60pi60:1:0.0117656776}+G4
WARNING: Your input class weight 0.000415008 is very small and may cause numerical issues
Optimizing NNI: done in 6.95733 secs using 669.4% CPU
Model LG+C60+G4 is alias for LG+POISSON+G+FMIX{C60pi1:1:0.0169698865,C60pi2:1:0.0211683374,C60pi3:1:0.0276589079,C60pi4:1:0.0065675964,C60pi5:1:0.0141221416,C60pi6:1:0.0068774834,C60pi7:1:0.0146909701,C60pi8:1:0.0067225777,C60pi9:1:0.0018396660,C60pi10:1:0.0102547197,C60pi11:1:0.0230896163,C60pi12:1:0.0057941033,C60pi13:1:0.0125394534,C60pi14:1:0.0204526478,C60pi15:1:0.0070629602,C60pi16:1:0.0117982741,C60pi17:1:0.0068334668,C60pi18:1:0.0433775839,C60pi19:1:0.0318278731,C60pi20:1:0.0222546108,C60pi21:1:0.0102264969,C60pi22:1:0.0150545891,C60pi23:1:0.0134159878,C60pi24:1:0.0148552065,C60pi25:1:0.0239111516,C60pi26:1:0.0128776278,C60pi27:1:0.0222318842,C60pi28:1:0.0247444742,C60pi29:1:0.0214274810,C60pi30:1:0.0115001882,C60pi31:1:0.0076017389,C60pi32:1:0.0130258568,C60pi33:1:0.0093701965,C60pi34:1:0.0467194264,C60pi35:1:0.0441940314,C60pi36:1:0.0322263154,C60pi37:1:0.0402999891,C60pi38:1:0.0150234227,C60pi39:1:0.0104589903,C60pi40:1:0.0214742395,C60pi41:1:0.0154957836,C60pi42:1:0.0101789953,C60pi43:1:0.0227980379,C60pi44:1:0.0123204539,C60pi45:1:0.0066777583,C60pi46:1:0.0004150083,C60pi47:1:0.0344385130,C60pi48:1:0.0113663379,C60pi49:1:0.0127143049,C60pi50:1:0.0124323741,C60pi51:1:0.0262124415,C60pi52:1:0.0064994957,C60pi53:1:0.0103203293,C60pi54:1:0.0142463512,C60pi55:1:0.0215600067,C60pi56:1:0.0199150700,C60pi57:1:0.0038964200,C60pi58:1:0.0113448855,C60pi59:1:0.0128595846,C60pi60:1:0.0117656776}+G4
WARNING: Your input class weight 0.000415008 is very small and may cause numerical issues
Optimizing NNI: done in 4.4115 secs using 654.7% CPU
Model LG+C60+G4 is alias for LG+POISSON+G+FMIX{C60pi1:1:0.0169698865,C60pi2:1:0.0211683374,C60pi3:1:0.0276589079,C60pi4:1:0.0065675964,C60pi5:1:0.0141221416,C60pi6:1:0.0068774834,C60pi7:1:0.0146909701,C60pi8:1:0.0067225777,C60pi9:1:0.0018396660,C60pi10:1:0.0102547197,C60pi11:1:0.0230896163,C60pi12:1:0.0057941033,C60pi13:1:0.0125394534,C60pi14:1:0.0204526478,C60pi15:1:0.0070629602,C60pi16:1:0.0117982741,C60pi17:1:0.0068334668,C60pi18:1:0.0433775839,C60pi19:1:0.0318278731,C60pi20:1:0.0222546108,C60pi21:1:0.0102264969,C60pi22:1:0.0150545891,C60pi23:1:0.0134159878,C60pi24:1:0.0148552065,C60pi25:1:0.0239111516,C60pi26:1:0.0128776278,C60pi27:1:0.0222318842,C60pi28:1:0.0247444742,C60pi29:1:0.0214274810,C60pi30:1:0.0115001882,C60pi31:1:0.0076017389,C60pi32:1:0.0130258568,C60pi33:1:0.0093701965,C60pi34:1:0.0467194264,C60pi35:1:0.0441940314,C60pi36:1:0.0322263154,C60pi37:1:0.0402999891,C60pi38:1:0.0150234227,C60pi39:1:0.0104589903,C60pi40:1:0.0214742395,C60pi41:1:0.0154957836,C60pi42:1:0.0101789953,C60pi43:1:0.0227980379,C60pi44:1:0.0123204539,C60pi45:1:0.0066777583,C60pi46:1:0.0004150083,C60pi47:1:0.0344385130,C60pi48:1:0.0113663379,C60pi49:1:0.0127143049,C60pi50:1:0.0124323741,C60pi51:1:0.0262124415,C60pi52:1:0.0064994957,C60pi53:1:0.0103203293,C60pi54:1:0.0142463512,C60pi55:1:0.0215600067,C60pi56:1:0.0199150700,C60pi57:1:0.0038964200,C60pi58:1:0.0113448855,C60pi59:1:0.0128595846,C60pi60:1:0.0117656776}+G4
WARNING: Your input class weight 0.000415008 is very small and may cause numerical issues
Optimizing NNI: done in 6.94883 secs using 662.9% CPU
Model LG+C60+G4 is alias for LG+POISSON+G+FMIX{C60pi1:1:0.0169698865,C60pi2:1:0.0211683374,C60pi3:1:0.0276589079,C60pi4:1:0.0065675964,C60pi5:1:0.0141221416,C60pi6:1:0.0068774834,C60pi7:1:0.0146909701,C60pi8:1:0.0067225777,C60pi9:1:0.0018396660,C60pi10:1:0.0102547197,C60pi11:1:0.0230896163,C60pi12:1:0.0057941033,C60pi13:1:0.0125394534,C60pi14:1:0.0204526478,C60pi15:1:0.0070629602,C60pi16:1:0.0117982741,C60pi17:1:0.0068334668,C60pi18:1:0.0433775839,C60pi19:1:0.0318278731,C60pi20:1:0.0222546108,C60pi21:1:0.0102264969,C60pi22:1:0.0150545891,C60pi23:1:0.0134159878,C60pi24:1:0.0148552065,C60pi25:1:0.0239111516,C60pi26:1:0.0128776278,C60pi27:1:0.0222318842,C60pi28:1:0.0247444742,C60pi29:1:0.0214274810,C60pi30:1:0.0115001882,C60pi31:1:0.0076017389,C60pi32:1:0.0130258568,C60pi33:1:0.0093701965,C60pi34:1:0.0467194264,C60pi35:1:0.0441940314,C60pi36:1:0.0322263154,C60pi37:1:0.0402999891,C60pi38:1:0.0150234227,C60pi39:1:0.0104589903,C60pi40:1:0.0214742395,C60pi41:1:0.0154957836,C60pi42:1:0.0101789953,C60pi43:1:0.0227980379,C60pi44:1:0.0123204539,C60pi45:1:0.0066777583,C60pi46:1:0.0004150083,C60pi47:1:0.0344385130,C60pi48:1:0.0113663379,C60pi49:1:0.0127143049,C60pi50:1:0.0124323741,C60pi51:1:0.0262124415,C60pi52:1:0.0064994957,C60pi53:1:0.0103203293,C60pi54:1:0.0142463512,C60pi55:1:0.0215600067,C60pi56:1:0.0199150700,C60pi57:1:0.0038964200,C60pi58:1:0.0113448855,C60pi59:1:0.0128595846,C60pi60:1:0.0117656776}+G4
WARNING: Your input class weight 0.000415008 is very small and may cause numerical issues
Optimizing NNI: done in 7.44835 secs using 664.9% CPU
Model LG+C60+G4 is alias for LG+POISSON+G+FMIX{C60pi1:1:0.0169698865,C60pi2:1:0.0211683374,C60pi3:1:0.0276589079,C60pi4:1:0.0065675964,C60pi5:1:0.0141221416,C60pi6:1:0.0068774834,C60pi7:1:0.0146909701,C60pi8:1:0.0067225777,C60pi9:1:0.0018396660,C60pi10:1:0.0102547197,C60pi11:1:0.0230896163,C60pi12:1:0.0057941033,C60pi13:1:0.0125394534,C60pi14:1:0.0204526478,C60pi15:1:0.0070629602,C60pi16:1:0.0117982741,C60pi17:1:0.0068334668,C60pi18:1:0.0433775839,C60pi19:1:0.0318278731,C60pi20:1:0.0222546108,C60pi21:1:0.0102264969,C60pi22:1:0.0150545891,C60pi23:1:0.0134159878,C60pi24:1:0.0148552065,C60pi25:1:0.0239111516,C60pi26:1:0.0128776278,C60pi27:1:0.0222318842,C60pi28:1:0.0247444742,C60pi29:1:0.0214274810,C60pi30:1:0.0115001882,C60pi31:1:0.0076017389,C60pi32:1:0.0130258568,C60pi33:1:0.0093701965,C60pi34:1:0.0467194264,C60pi35:1:0.0441940314,C60pi36:1:0.0322263154,C60pi37:1:0.0402999891,C60pi38:1:0.0150234227,C60pi39:1:0.0104589903,C60pi40:1:0.0214742395,C60pi41:1:0.0154957836,C60pi42:1:0.0101789953,C60pi43:1:0.0227980379,C60pi44:1:0.0123204539,C60pi45:1:0.0066777583,C60pi46:1:0.0004150083,C60pi47:1:0.0344385130,C60pi48:1:0.0113663379,C60pi49:1:0.0127143049,C60pi50:1:0.0124323741,C60pi51:1:0.0262124415,C60pi52:1:0.0064994957,C60pi53:1:0.0103203293,C60pi54:1:0.0142463512,C60pi55:1:0.0215600067,C60pi56:1:0.0199150700,C60pi57:1:0.0038964200,C60pi58:1:0.0113448855,C60pi59:1:0.0128595846,C60pi60:1:0.0117656776}+G4
WARNING: Your input class weight 0.000415008 is very small and may cause numerical issues
Optimizing NNI: done in 5.41265 secs using 651.3% CPU
Model LG+C60+G4 is alias for LG+POISSON+G+FMIX{C60pi1:1:0.0169698865,C60pi2:1:0.0211683374,C60pi3:1:0.0276589079,C60pi4:1:0.0065675964,C60pi5:1:0.0141221416,C60pi6:1:0.0068774834,C60pi7:1:0.0146909701,C60pi8:1:0.0067225777,C60pi9:1:0.0018396660,C60pi10:1:0.0102547197,C60pi11:1:0.0230896163,C60pi12:1:0.0057941033,C60pi13:1:0.0125394534,C60pi14:1:0.0204526478,C60pi15:1:0.0070629602,C60pi16:1:0.0117982741,C60pi17:1:0.0068334668,C60pi18:1:0.0433775839,C60pi19:1:0.0318278731,C60pi20:1:0.0222546108,C60pi21:1:0.0102264969,C60pi22:1:0.0150545891,C60pi23:1:0.0134159878,C60pi24:1:0.0148552065,C60pi25:1:0.0239111516,C60pi26:1:0.0128776278,C60pi27:1:0.0222318842,C60pi28:1:0.0247444742,C60pi29:1:0.0214274810,C60pi30:1:0.0115001882,C60pi31:1:0.0076017389,C60pi32:1:0.0130258568,C60pi33:1:0.0093701965,C60pi34:1:0.0467194264,C60pi35:1:0.0441940314,C60pi36:1:0.0322263154,C60pi37:1:0.0402999891,C60pi38:1:0.0150234227,C60pi39:1:0.0104589903,C60pi40:1:0.0214742395,C60pi41:1:0.0154957836,C60pi42:1:0.0101789953,C60pi43:1:0.0227980379,C60pi44:1:0.0123204539,C60pi45:1:0.0066777583,C60pi46:1:0.0004150083,C60pi47:1:0.0344385130,C60pi48:1:0.0113663379,C60pi49:1:0.0127143049,C60pi50:1:0.0124323741,C60pi51:1:0.0262124415,C60pi52:1:0.0064994957,C60pi53:1:0.0103203293,C60pi54:1:0.0142463512,C60pi55:1:0.0215600067,C60pi56:1:0.0199150700,C60pi57:1:0.0038964200,C60pi58:1:0.0113448855,C60pi59:1:0.0128595846,C60pi60:1:0.0117656776}+G4
WARNING: Your input class weight 0.000415008 is very small and may cause numerical issues
Optimizing NNI: done in 3.06175 secs using 669.9% CPU
Model LG+C60+G4 is alias for LG+POISSON+G+FMIX{C60pi1:1:0.0169698865,C60pi2:1:0.0211683374,C60pi3:1:0.0276589079,C60pi4:1:0.0065675964,C60pi5:1:0.0141221416,C60pi6:1:0.0068774834,C60pi7:1:0.0146909701,C60pi8:1:0.0067225777,C60pi9:1:0.0018396660,C60pi10:1:0.0102547197,C60pi11:1:0.0230896163,C60pi12:1:0.0057941033,C60pi13:1:0.0125394534,C60pi14:1:0.0204526478,C60pi15:1:0.0070629602,C60pi16:1:0.0117982741,C60pi17:1:0.0068334668,C60pi18:1:0.0433775839,C60pi19:1:0.0318278731,C60pi20:1:0.0222546108,C60pi21:1:0.0102264969,C60pi22:1:0.0150545891,C60pi23:1:0.0134159878,C60pi24:1:0.0148552065,C60pi25:1:0.0239111516,C60pi26:1:0.0128776278,C60pi27:1:0.0222318842,C60pi28:1:0.0247444742,C60pi29:1:0.0214274810,C60pi30:1:0.0115001882,C60pi31:1:0.0076017389,C60pi32:1:0.0130258568,C60pi33:1:0.0093701965,C60pi34:1:0.0467194264,C60pi35:1:0.0441940314,C60pi36:1:0.0322263154,C60pi37:1:0.0402999891,C60pi38:1:0.0150234227,C60pi39:1:0.0104589903,C60pi40:1:0.0214742395,C60pi41:1:0.0154957836,C60pi42:1:0.0101789953,C60pi43:1:0.0227980379,C60pi44:1:0.0123204539,C60pi45:1:0.0066777583,C60pi46:1:0.0004150083,C60pi47:1:0.0344385130,C60pi48:1:0.0113663379,C60pi49:1:0.0127143049,C60pi50:1:0.0124323741,C60pi51:1:0.0262124415,C60pi52:1:0.0064994957,C60pi53:1:0.0103203293,C60pi54:1:0.0142463512,C60pi55:1:0.0215600067,C60pi56:1:0.0199150700,C60pi57:1:0.0038964200,C60pi58:1:0.0113448855,C60pi59:1:0.0128595846,C60pi60:1:0.0117656776}+G4
WARNING: Your input class weight 0.000415008 is very small and may cause numerical issues
Optimizing NNI: done in 6.52537 secs using 670.7% CPU
Model LG+C60+G4 is alias for LG+POISSON+G+FMIX{C60pi1:1:0.0169698865,C60pi2:1:0.0211683374,C60pi3:1:0.0276589079,C60pi4:1:0.0065675964,C60pi5:1:0.0141221416,C60pi6:1:0.0068774834,C60pi7:1:0.0146909701,C60pi8:1:0.0067225777,C60pi9:1:0.0018396660,C60pi10:1:0.0102547197,C60pi11:1:0.0230896163,C60pi12:1:0.0057941033,C60pi13:1:0.0125394534,C60pi14:1:0.0204526478,C60pi15:1:0.0070629602,C60pi16:1:0.0117982741,C60pi17:1:0.0068334668,C60pi18:1:0.0433775839,C60pi19:1:0.0318278731,C60pi20:1:0.0222546108,C60pi21:1:0.0102264969,C60pi22:1:0.0150545891,C60pi23:1:0.0134159878,C60pi24:1:0.0148552065,C60pi25:1:0.0239111516,C60pi26:1:0.0128776278,C60pi27:1:0.0222318842,C60pi28:1:0.0247444742,C60pi29:1:0.0214274810,C60pi30:1:0.0115001882,C60pi31:1:0.0076017389,C60pi32:1:0.0130258568,C60pi33:1:0.0093701965,C60pi34:1:0.0467194264,C60pi35:1:0.0441940314,C60pi36:1:0.0322263154,C60pi37:1:0.0402999891,C60pi38:1:0.0150234227,C60pi39:1:0.0104589903,C60pi40:1:0.0214742395,C60pi41:1:0.0154957836,C60pi42:1:0.0101789953,C60pi43:1:0.0227980379,C60pi44:1:0.0123204539,C60pi45:1:0.0066777583,C60pi46:1:0.0004150083,C60pi47:1:0.0344385130,C60pi48:1:0.0113663379,C60pi49:1:0.0127143049,C60pi50:1:0.0124323741,C60pi51:1:0.0262124415,C60pi52:1:0.0064994957,C60pi53:1:0.0103203293,C60pi54:1:0.0142463512,C60pi55:1:0.0215600067,C60pi56:1:0.0199150700,C60pi57:1:0.0038964200,C60pi58:1:0.0113448855,C60pi59:1:0.0128595846,C60pi60:1:0.0117656776}+G4
WARNING: Your input class weight 0.000415008 is very small and may cause numerical issues
Optimizing NNI: done in 7.33886 secs using 661.4% CPU
Model LG+C60+G4 is alias for LG+POISSON+G+FMIX{C60pi1:1:0.0169698865,C60pi2:1:0.0211683374,C60pi3:1:0.0276589079,C60pi4:1:0.0065675964,C60pi5:1:0.0141221416,C60pi6:1:0.0068774834,C60pi7:1:0.0146909701,C60pi8:1:0.0067225777,C60pi9:1:0.0018396660,C60pi10:1:0.0102547197,C60pi11:1:0.0230896163,C60pi12:1:0.0057941033,C60pi13:1:0.0125394534,C60pi14:1:0.0204526478,C60pi15:1:0.0070629602,C60pi16:1:0.0117982741,C60pi17:1:0.0068334668,C60pi18:1:0.0433775839,C60pi19:1:0.0318278731,C60pi20:1:0.0222546108,C60pi21:1:0.0102264969,C60pi22:1:0.0150545891,C60pi23:1:0.0134159878,C60pi24:1:0.0148552065,C60pi25:1:0.0239111516,C60pi26:1:0.0128776278,C60pi27:1:0.0222318842,C60pi28:1:0.0247444742,C60pi29:1:0.0214274810,C60pi30:1:0.0115001882,C60pi31:1:0.0076017389,C60pi32:1:0.0130258568,C60pi33:1:0.0093701965,C60pi34:1:0.0467194264,C60pi35:1:0.0441940314,C60pi36:1:0.0322263154,C60pi37:1:0.0402999891,C60pi38:1:0.0150234227,C60pi39:1:0.0104589903,C60pi40:1:0.0214742395,C60pi41:1:0.0154957836,C60pi42:1:0.0101789953,C60pi43:1:0.0227980379,C60pi44:1:0.0123204539,C60pi45:1:0.0066777583,C60pi46:1:0.0004150083,C60pi47:1:0.0344385130,C60pi48:1:0.0113663379,C60pi49:1:0.0127143049,C60pi50:1:0.0124323741,C60pi51:1:0.0262124415,C60pi52:1:0.0064994957,C60pi53:1:0.0103203293,C60pi54:1:0.0142463512,C60pi55:1:0.0215600067,C60pi56:1:0.0199150700,C60pi57:1:0.0038964200,C60pi58:1:0.0113448855,C60pi59:1:0.0128595846,C60pi60:1:0.0117656776}+G4
WARNING: Your input class weight 0.000415008 is very small and may cause numerical issues
Optimizing NNI: done in 4.84859 secs using 660.5% CPU
Model LG+C60+G4 is alias for LG+POISSON+G+FMIX{C60pi1:1:0.0169698865,C60pi2:1:0.0211683374,C60pi3:1:0.0276589079,C60pi4:1:0.0065675964,C60pi5:1:0.0141221416,C60pi6:1:0.0068774834,C60pi7:1:0.0146909701,C60pi8:1:0.0067225777,C60pi9:1:0.0018396660,C60pi10:1:0.0102547197,C60pi11:1:0.0230896163,C60pi12:1:0.0057941033,C60pi13:1:0.0125394534,C60pi14:1:0.0204526478,C60pi15:1:0.0070629602,C60pi16:1:0.0117982741,C60pi17:1:0.0068334668,C60pi18:1:0.0433775839,C60pi19:1:0.0318278731,C60pi20:1:0.0222546108,C60pi21:1:0.0102264969,C60pi22:1:0.0150545891,C60pi23:1:0.0134159878,C60pi24:1:0.0148552065,C60pi25:1:0.0239111516,C60pi26:1:0.0128776278,C60pi27:1:0.0222318842,C60pi28:1:0.0247444742,C60pi29:1:0.0214274810,C60pi30:1:0.0115001882,C60pi31:1:0.0076017389,C60pi32:1:0.0130258568,C60pi33:1:0.0093701965,C60pi34:1:0.0467194264,C60pi35:1:0.0441940314,C60pi36:1:0.0322263154,C60pi37:1:0.0402999891,C60pi38:1:0.0150234227,C60pi39:1:0.0104589903,C60pi40:1:0.0214742395,C60pi41:1:0.0154957836,C60pi42:1:0.0101789953,C60pi43:1:0.0227980379,C60pi44:1:0.0123204539,C60pi45:1:0.0066777583,C60pi46:1:0.0004150083,C60pi47:1:0.0344385130,C60pi48:1:0.0113663379,C60pi49:1:0.0127143049,C60pi50:1:0.0124323741,C60pi51:1:0.0262124415,C60pi52:1:0.0064994957,C60pi53:1:0.0103203293,C60pi54:1:0.0142463512,C60pi55:1:0.0215600067,C60pi56:1:0.0199150700,C60pi57:1:0.0038964200,C60pi58:1:0.0113448855,C60pi59:1:0.0128595846,C60pi60:1:0.0117656776}+G4
WARNING: Your input class weight 0.000415008 is very small and may cause numerical issues
Optimizing NNI: done in 4.91579 secs using 676.7% CPU
Model LG+C60+G4 is alias for LG+POISSON+G+FMIX{C60pi1:1:0.0169698865,C60pi2:1:0.0211683374,C60pi3:1:0.0276589079,C60pi4:1:0.0065675964,C60pi5:1:0.0141221416,C60pi6:1:0.0068774834,C60pi7:1:0.0146909701,C60pi8:1:0.0067225777,C60pi9:1:0.0018396660,C60pi10:1:0.0102547197,C60pi11:1:0.0230896163,C60pi12:1:0.0057941033,C60pi13:1:0.0125394534,C60pi14:1:0.0204526478,C60pi15:1:0.0070629602,C60pi16:1:0.0117982741,C60pi17:1:0.0068334668,C60pi18:1:0.0433775839,C60pi19:1:0.0318278731,C60pi20:1:0.0222546108,C60pi21:1:0.0102264969,C60pi22:1:0.0150545891,C60pi23:1:0.0134159878,C60pi24:1:0.0148552065,C60pi25:1:0.0239111516,C60pi26:1:0.0128776278,C60pi27:1:0.0222318842,C60pi28:1:0.0247444742,C60pi29:1:0.0214274810,C60pi30:1:0.0115001882,C60pi31:1:0.0076017389,C60pi32:1:0.0130258568,C60pi33:1:0.0093701965,C60pi34:1:0.0467194264,C60pi35:1:0.0441940314,C60pi36:1:0.0322263154,C60pi37:1:0.0402999891,C60pi38:1:0.0150234227,C60pi39:1:0.0104589903,C60pi40:1:0.0214742395,C60pi41:1:0.0154957836,C60pi42:1:0.0101789953,C60pi43:1:0.0227980379,C60pi44:1:0.0123204539,C60pi45:1:0.0066777583,C60pi46:1:0.0004150083,C60pi47:1:0.0344385130,C60pi48:1:0.0113663379,C60pi49:1:0.0127143049,C60pi50:1:0.0124323741,C60pi51:1:0.0262124415,C60pi52:1:0.0064994957,C60pi53:1:0.0103203293,C60pi54:1:0.0142463512,C60pi55:1:0.0215600067,C60pi56:1:0.0199150700,C60pi57:1:0.0038964200,C60pi58:1:0.0113448855,C60pi59:1:0.0128595846,C60pi60:1:0.0117656776}+G4
WARNING: Your input class weight 0.000415008 is very small and may cause numerical issues
Optimizing NNI: done in 5.40672 secs using 660.7% CPU
Model LG+C60+G4 is alias for LG+POISSON+G+FMIX{C60pi1:1:0.0169698865,C60pi2:1:0.0211683374,C60pi3:1:0.0276589079,C60pi4:1:0.0065675964,C60pi5:1:0.0141221416,C60pi6:1:0.0068774834,C60pi7:1:0.0146909701,C60pi8:1:0.0067225777,C60pi9:1:0.0018396660,C60pi10:1:0.0102547197,C60pi11:1:0.0230896163,C60pi12:1:0.0057941033,C60pi13:1:0.0125394534,C60pi14:1:0.0204526478,C60pi15:1:0.0070629602,C60pi16:1:0.0117982741,C60pi17:1:0.0068334668,C60pi18:1:0.0433775839,C60pi19:1:0.0318278731,C60pi20:1:0.0222546108,C60pi21:1:0.0102264969,C60pi22:1:0.0150545891,C60pi23:1:0.0134159878,C60pi24:1:0.0148552065,C60pi25:1:0.0239111516,C60pi26:1:0.0128776278,C60pi27:1:0.0222318842,C60pi28:1:0.0247444742,C60pi29:1:0.0214274810,C60pi30:1:0.0115001882,C60pi31:1:0.0076017389,C60pi32:1:0.0130258568,C60pi33:1:0.0093701965,C60pi34:1:0.0467194264,C60pi35:1:0.0441940314,C60pi36:1:0.0322263154,C60pi37:1:0.0402999891,C60pi38:1:0.0150234227,C60pi39:1:0.0104589903,C60pi40:1:0.0214742395,C60pi41:1:0.0154957836,C60pi42:1:0.0101789953,C60pi43:1:0.0227980379,C60pi44:1:0.0123204539,C60pi45:1:0.0066777583,C60pi46:1:0.0004150083,C60pi47:1:0.0344385130,C60pi48:1:0.0113663379,C60pi49:1:0.0127143049,C60pi50:1:0.0124323741,C60pi51:1:0.0262124415,C60pi52:1:0.0064994957,C60pi53:1:0.0103203293,C60pi54:1:0.0142463512,C60pi55:1:0.0215600067,C60pi56:1:0.0199150700,C60pi57:1:0.0038964200,C60pi58:1:0.0113448855,C60pi59:1:0.0128595846,C60pi60:1:0.0117656776}+G4
WARNING: Your input class weight 0.000415008 is very small and may cause numerical issues
Optimizing NNI: done in 4.30863 secs using 660.4% CPU
Model LG+C60+G4 is alias for LG+POISSON+G+FMIX{C60pi1:1:0.0169698865,C60pi2:1:0.0211683374,C60pi3:1:0.0276589079,C60pi4:1:0.0065675964,C60pi5:1:0.0141221416,C60pi6:1:0.0068774834,C60pi7:1:0.0146909701,C60pi8:1:0.0067225777,C60pi9:1:0.0018396660,C60pi10:1:0.0102547197,C60pi11:1:0.0230896163,C60pi12:1:0.0057941033,C60pi13:1:0.0125394534,C60pi14:1:0.0204526478,C60pi15:1:0.0070629602,C60pi16:1:0.0117982741,C60pi17:1:0.0068334668,C60pi18:1:0.0433775839,C60pi19:1:0.0318278731,C60pi20:1:0.0222546108,C60pi21:1:0.0102264969,C60pi22:1:0.0150545891,C60pi23:1:0.0134159878,C60pi24:1:0.0148552065,C60pi25:1:0.0239111516,C60pi26:1:0.0128776278,C60pi27:1:0.0222318842,C60pi28:1:0.0247444742,C60pi29:1:0.0214274810,C60pi30:1:0.0115001882,C60pi31:1:0.0076017389,C60pi32:1:0.0130258568,C60pi33:1:0.0093701965,C60pi34:1:0.0467194264,C60pi35:1:0.0441940314,C60pi36:1:0.0322263154,C60pi37:1:0.0402999891,C60pi38:1:0.0150234227,C60pi39:1:0.0104589903,C60pi40:1:0.0214742395,C60pi41:1:0.0154957836,C60pi42:1:0.0101789953,C60pi43:1:0.0227980379,C60pi44:1:0.0123204539,C60pi45:1:0.0066777583,C60pi46:1:0.0004150083,C60pi47:1:0.0344385130,C60pi48:1:0.0113663379,C60pi49:1:0.0127143049,C60pi50:1:0.0124323741,C60pi51:1:0.0262124415,C60pi52:1:0.0064994957,C60pi53:1:0.0103203293,C60pi54:1:0.0142463512,C60pi55:1:0.0215600067,C60pi56:1:0.0199150700,C60pi57:1:0.0038964200,C60pi58:1:0.0113448855,C60pi59:1:0.0128595846,C60pi60:1:0.0117656776}+G4
WARNING: Your input class weight 0.000415008 is very small and may cause numerical issues
Optimizing NNI: done in 7.5895 secs using 654.5% CPU
Model LG+C60+G4 is alias for LG+POISSON+G+FMIX{C60pi1:1:0.0169698865,C60pi2:1:0.0211683374,C60pi3:1:0.0276589079,C60pi4:1:0.0065675964,C60pi5:1:0.0141221416,C60pi6:1:0.0068774834,C60pi7:1:0.0146909701,C60pi8:1:0.0067225777,C60pi9:1:0.0018396660,C60pi10:1:0.0102547197,C60pi11:1:0.0230896163,C60pi12:1:0.0057941033,C60pi13:1:0.0125394534,C60pi14:1:0.0204526478,C60pi15:1:0.0070629602,C60pi16:1:0.0117982741,C60pi17:1:0.0068334668,C60pi18:1:0.0433775839,C60pi19:1:0.0318278731,C60pi20:1:0.0222546108,C60pi21:1:0.0102264969,C60pi22:1:0.0150545891,C60pi23:1:0.0134159878,C60pi24:1:0.0148552065,C60pi25:1:0.0239111516,C60pi26:1:0.0128776278,C60pi27:1:0.0222318842,C60pi28:1:0.0247444742,C60pi29:1:0.0214274810,C60pi30:1:0.0115001882,C60pi31:1:0.0076017389,C60pi32:1:0.0130258568,C60pi33:1:0.0093701965,C60pi34:1:0.0467194264,C60pi35:1:0.0441940314,C60pi36:1:0.0322263154,C60pi37:1:0.0402999891,C60pi38:1:0.0150234227,C60pi39:1:0.0104589903,C60pi40:1:0.0214742395,C60pi41:1:0.0154957836,C60pi42:1:0.0101789953,C60pi43:1:0.0227980379,C60pi44:1:0.0123204539,C60pi45:1:0.0066777583,C60pi46:1:0.0004150083,C60pi47:1:0.0344385130,C60pi48:1:0.0113663379,C60pi49:1:0.0127143049,C60pi50:1:0.0124323741,C60pi51:1:0.0262124415,C60pi52:1:0.0064994957,C60pi53:1:0.0103203293,C60pi54:1:0.0142463512,C60pi55:1:0.0215600067,C60pi56:1:0.0199150700,C60pi57:1:0.0038964200,C60pi58:1:0.0113448855,C60pi59:1:0.0128595846,C60pi60:1:0.0117656776}+G4
WARNING: Your input class weight 0.000415008 is very small and may cause numerical issues
Optimizing NNI: done in 5.0348 secs using 670% CPU
Model LG+C60+G4 is alias for LG+POISSON+G+FMIX{C60pi1:1:0.0169698865,C60pi2:1:0.0211683374,C60pi3:1:0.0276589079,C60pi4:1:0.0065675964,C60pi5:1:0.0141221416,C60pi6:1:0.0068774834,C60pi7:1:0.0146909701,C60pi8:1:0.0067225777,C60pi9:1:0.0018396660,C60pi10:1:0.0102547197,C60pi11:1:0.0230896163,C60pi12:1:0.0057941033,C60pi13:1:0.0125394534,C60pi14:1:0.0204526478,C60pi15:1:0.0070629602,C60pi16:1:0.0117982741,C60pi17:1:0.0068334668,C60pi18:1:0.0433775839,C60pi19:1:0.0318278731,C60pi20:1:0.0222546108,C60pi21:1:0.0102264969,C60pi22:1:0.0150545891,C60pi23:1:0.0134159878,C60pi24:1:0.0148552065,C60pi25:1:0.0239111516,C60pi26:1:0.0128776278,C60pi27:1:0.0222318842,C60pi28:1:0.0247444742,C60pi29:1:0.0214274810,C60pi30:1:0.0115001882,C60pi31:1:0.0076017389,C60pi32:1:0.0130258568,C60pi33:1:0.0093701965,C60pi34:1:0.0467194264,C60pi35:1:0.0441940314,C60pi36:1:0.0322263154,C60pi37:1:0.0402999891,C60pi38:1:0.0150234227,C60pi39:1:0.0104589903,C60pi40:1:0.0214742395,C60pi41:1:0.0154957836,C60pi42:1:0.0101789953,C60pi43:1:0.0227980379,C60pi44:1:0.0123204539,C60pi45:1:0.0066777583,C60pi46:1:0.0004150083,C60pi47:1:0.0344385130,C60pi48:1:0.0113663379,C60pi49:1:0.0127143049,C60pi50:1:0.0124323741,C60pi51:1:0.0262124415,C60pi52:1:0.0064994957,C60pi53:1:0.0103203293,C60pi54:1:0.0142463512,C60pi55:1:0.0215600067,C60pi56:1:0.0199150700,C60pi57:1:0.0038964200,C60pi58:1:0.0113448855,C60pi59:1:0.0128595846,C60pi60:1:0.0117656776}+G4
WARNING: Your input class weight 0.000415008 is very small and may cause numerical issues
Optimizing NNI: done in 5.48434 secs using 662% CPU
Model LG+C60+G4 is alias for LG+POISSON+G+FMIX{C60pi1:1:0.0169698865,C60pi2:1:0.0211683374,C60pi3:1:0.0276589079,C60pi4:1:0.0065675964,C60pi5:1:0.0141221416,C60pi6:1:0.0068774834,C60pi7:1:0.0146909701,C60pi8:1:0.0067225777,C60pi9:1:0.0018396660,C60pi10:1:0.0102547197,C60pi11:1:0.0230896163,C60pi12:1:0.0057941033,C60pi13:1:0.0125394534,C60pi14:1:0.0204526478,C60pi15:1:0.0070629602,C60pi16:1:0.0117982741,C60pi17:1:0.0068334668,C60pi18:1:0.0433775839,C60pi19:1:0.0318278731,C60pi20:1:0.0222546108,C60pi21:1:0.0102264969,C60pi22:1:0.0150545891,C60pi23:1:0.0134159878,C60pi24:1:0.0148552065,C60pi25:1:0.0239111516,C60pi26:1:0.0128776278,C60pi27:1:0.0222318842,C60pi28:1:0.0247444742,C60pi29:1:0.0214274810,C60pi30:1:0.0115001882,C60pi31:1:0.0076017389,C60pi32:1:0.0130258568,C60pi33:1:0.0093701965,C60pi34:1:0.0467194264,C60pi35:1:0.0441940314,C60pi36:1:0.0322263154,C60pi37:1:0.0402999891,C60pi38:1:0.0150234227,C60pi39:1:0.0104589903,C60pi40:1:0.0214742395,C60pi41:1:0.0154957836,C60pi42:1:0.0101789953,C60pi43:1:0.0227980379,C60pi44:1:0.0123204539,C60pi45:1:0.0066777583,C60pi46:1:0.0004150083,C60pi47:1:0.0344385130,C60pi48:1:0.0113663379,C60pi49:1:0.0127143049,C60pi50:1:0.0124323741,C60pi51:1:0.0262124415,C60pi52:1:0.0064994957,C60pi53:1:0.0103203293,C60pi54:1:0.0142463512,C60pi55:1:0.0215600067,C60pi56:1:0.0199150700,C60pi57:1:0.0038964200,C60pi58:1:0.0113448855,C60pi59:1:0.0128595846,C60pi60:1:0.0117656776}+G4
WARNING: Your input class weight 0.000415008 is very small and may cause numerical issues
Optimizing NNI: done in 5.06434 secs using 651.4% CPU
Model LG+C60+G4 is alias for LG+POISSON+G+FMIX{C60pi1:1:0.0169698865,C60pi2:1:0.0211683374,C60pi3:1:0.0276589079,C60pi4:1:0.0065675964,C60pi5:1:0.0141221416,C60pi6:1:0.0068774834,C60pi7:1:0.0146909701,C60pi8:1:0.0067225777,C60pi9:1:0.0018396660,C60pi10:1:0.0102547197,C60pi11:1:0.0230896163,C60pi12:1:0.0057941033,C60pi13:1:0.0125394534,C60pi14:1:0.0204526478,C60pi15:1:0.0070629602,C60pi16:1:0.0117982741,C60pi17:1:0.0068334668,C60pi18:1:0.0433775839,C60pi19:1:0.0318278731,C60pi20:1:0.0222546108,C60pi21:1:0.0102264969,C60pi22:1:0.0150545891,C60pi23:1:0.0134159878,C60pi24:1:0.0148552065,C60pi25:1:0.0239111516,C60pi26:1:0.0128776278,C60pi27:1:0.0222318842,C60pi28:1:0.0247444742,C60pi29:1:0.0214274810,C60pi30:1:0.0115001882,C60pi31:1:0.0076017389,C60pi32:1:0.0130258568,C60pi33:1:0.0093701965,C60pi34:1:0.0467194264,C60pi35:1:0.0441940314,C60pi36:1:0.0322263154,C60pi37:1:0.0402999891,C60pi38:1:0.0150234227,C60pi39:1:0.0104589903,C60pi40:1:0.0214742395,C60pi41:1:0.0154957836,C60pi42:1:0.0101789953,C60pi43:1:0.0227980379,C60pi44:1:0.0123204539,C60pi45:1:0.0066777583,C60pi46:1:0.0004150083,C60pi47:1:0.0344385130,C60pi48:1:0.0113663379,C60pi49:1:0.0127143049,C60pi50:1:0.0124323741,C60pi51:1:0.0262124415,C60pi52:1:0.0064994957,C60pi53:1:0.0103203293,C60pi54:1:0.0142463512,C60pi55:1:0.0215600067,C60pi56:1:0.0199150700,C60pi57:1:0.0038964200,C60pi58:1:0.0113448855,C60pi59:1:0.0128595846,C60pi60:1:0.0117656776}+G4
WARNING: Your input class weight 0.000415008 is very small and may cause numerical issues
Optimizing NNI: done in 6.28067 secs using 673.4% CPU
Model LG+C60+G4 is alias for LG+POISSON+G+FMIX{C60pi1:1:0.0169698865,C60pi2:1:0.0211683374,C60pi3:1:0.0276589079,C60pi4:1:0.0065675964,C60pi5:1:0.0141221416,C60pi6:1:0.0068774834,C60pi7:1:0.0146909701,C60pi8:1:0.0067225777,C60pi9:1:0.0018396660,C60pi10:1:0.0102547197,C60pi11:1:0.0230896163,C60pi12:1:0.0057941033,C60pi13:1:0.0125394534,C60pi14:1:0.0204526478,C60pi15:1:0.0070629602,C60pi16:1:0.0117982741,C60pi17:1:0.0068334668,C60pi18:1:0.0433775839,C60pi19:1:0.0318278731,C60pi20:1:0.0222546108,C60pi21:1:0.0102264969,C60pi22:1:0.0150545891,C60pi23:1:0.0134159878,C60pi24:1:0.0148552065,C60pi25:1:0.0239111516,C60pi26:1:0.0128776278,C60pi27:1:0.0222318842,C60pi28:1:0.0247444742,C60pi29:1:0.0214274810,C60pi30:1:0.0115001882,C60pi31:1:0.0076017389,C60pi32:1:0.0130258568,C60pi33:1:0.0093701965,C60pi34:1:0.0467194264,C60pi35:1:0.0441940314,C60pi36:1:0.0322263154,C60pi37:1:0.0402999891,C60pi38:1:0.0150234227,C60pi39:1:0.0104589903,C60pi40:1:0.0214742395,C60pi41:1:0.0154957836,C60pi42:1:0.0101789953,C60pi43:1:0.0227980379,C60pi44:1:0.0123204539,C60pi45:1:0.0066777583,C60pi46:1:0.0004150083,C60pi47:1:0.0344385130,C60pi48:1:0.0113663379,C60pi49:1:0.0127143049,C60pi50:1:0.0124323741,C60pi51:1:0.0262124415,C60pi52:1:0.0064994957,C60pi53:1:0.0103203293,C60pi54:1:0.0142463512,C60pi55:1:0.0215600067,C60pi56:1:0.0199150700,C60pi57:1:0.0038964200,C60pi58:1:0.0113448855,C60pi59:1:0.0128595846,C60pi60:1:0.0117656776}+G4
WARNING: Your input class weight 0.000415008 is very small and may cause numerical issues
Optimizing NNI: done in 4.72526 secs using 652% CPU
Model LG+C60+G4 is alias for LG+POISSON+G+FMIX{C60pi1:1:0.0169698865,C60pi2:1:0.0211683374,C60pi3:1:0.0276589079,C60pi4:1:0.0065675964,C60pi5:1:0.0141221416,C60pi6:1:0.0068774834,C60pi7:1:0.0146909701,C60pi8:1:0.0067225777,C60pi9:1:0.0018396660,C60pi10:1:0.0102547197,C60pi11:1:0.0230896163,C60pi12:1:0.0057941033,C60pi13:1:0.0125394534,C60pi14:1:0.0204526478,C60pi15:1:0.0070629602,C60pi16:1:0.0117982741,C60pi17:1:0.0068334668,C60pi18:1:0.0433775839,C60pi19:1:0.0318278731,C60pi20:1:0.0222546108,C60pi21:1:0.0102264969,C60pi22:1:0.0150545891,C60pi23:1:0.0134159878,C60pi24:1:0.0148552065,C60pi25:1:0.0239111516,C60pi26:1:0.0128776278,C60pi27:1:0.0222318842,C60pi28:1:0.0247444742,C60pi29:1:0.0214274810,C60pi30:1:0.0115001882,C60pi31:1:0.0076017389,C60pi32:1:0.0130258568,C60pi33:1:0.0093701965,C60pi34:1:0.0467194264,C60pi35:1:0.0441940314,C60pi36:1:0.0322263154,C60pi37:1:0.0402999891,C60pi38:1:0.0150234227,C60pi39:1:0.0104589903,C60pi40:1:0.0214742395,C60pi41:1:0.0154957836,C60pi42:1:0.0101789953,C60pi43:1:0.0227980379,C60pi44:1:0.0123204539,C60pi45:1:0.0066777583,C60pi46:1:0.0004150083,C60pi47:1:0.0344385130,C60pi48:1:0.0113663379,C60pi49:1:0.0127143049,C60pi50:1:0.0124323741,C60pi51:1:0.0262124415,C60pi52:1:0.0064994957,C60pi53:1:0.0103203293,C60pi54:1:0.0142463512,C60pi55:1:0.0215600067,C60pi56:1:0.0199150700,C60pi57:1:0.0038964200,C60pi58:1:0.0113448855,C60pi59:1:0.0128595846,C60pi60:1:0.0117656776}+G4
WARNING: Your input class weight 0.000415008 is very small and may cause numerical issues
Optimizing NNI: done in 6.68333 secs using 658.7% CPU
Model LG+C60+G4 is alias for LG+POISSON+G+FMIX{C60pi1:1:0.0169698865,C60pi2:1:0.0211683374,C60pi3:1:0.0276589079,C60pi4:1:0.0065675964,C60pi5:1:0.0141221416,C60pi6:1:0.0068774834,C60pi7:1:0.0146909701,C60pi8:1:0.0067225777,C60pi9:1:0.0018396660,C60pi10:1:0.0102547197,C60pi11:1:0.0230896163,C60pi12:1:0.0057941033,C60pi13:1:0.0125394534,C60pi14:1:0.0204526478,C60pi15:1:0.0070629602,C60pi16:1:0.0117982741,C60pi17:1:0.0068334668,C60pi18:1:0.0433775839,C60pi19:1:0.0318278731,C60pi20:1:0.0222546108,C60pi21:1:0.0102264969,C60pi22:1:0.0150545891,C60pi23:1:0.0134159878,C60pi24:1:0.0148552065,C60pi25:1:0.0239111516,C60pi26:1:0.0128776278,C60pi27:1:0.0222318842,C60pi28:1:0.0247444742,C60pi29:1:0.0214274810,C60pi30:1:0.0115001882,C60pi31:1:0.0076017389,C60pi32:1:0.0130258568,C60pi33:1:0.0093701965,C60pi34:1:0.0467194264,C60pi35:1:0.0441940314,C60pi36:1:0.0322263154,C60pi37:1:0.0402999891,C60pi38:1:0.0150234227,C60pi39:1:0.0104589903,C60pi40:1:0.0214742395,C60pi41:1:0.0154957836,C60pi42:1:0.0101789953,C60pi43:1:0.0227980379,C60pi44:1:0.0123204539,C60pi45:1:0.0066777583,C60pi46:1:0.0004150083,C60pi47:1:0.0344385130,C60pi48:1:0.0113663379,C60pi49:1:0.0127143049,C60pi50:1:0.0124323741,C60pi51:1:0.0262124415,C60pi52:1:0.0064994957,C60pi53:1:0.0103203293,C60pi54:1:0.0142463512,C60pi55:1:0.0215600067,C60pi56:1:0.0199150700,C60pi57:1:0.0038964200,C60pi58:1:0.0113448855,C60pi59:1:0.0128595846,C60pi60:1:0.0117656776}+G4
WARNING: Your input class weight 0.000415008 is very small and may cause numerical issues
Optimizing NNI: done in 3.75772 secs using 672.4% CPU
Model LG+C60+G4 is alias for LG+POISSON+G+FMIX{C60pi1:1:0.0169698865,C60pi2:1:0.0211683374,C60pi3:1:0.0276589079,C60pi4:1:0.0065675964,C60pi5:1:0.0141221416,C60pi6:1:0.0068774834,C60pi7:1:0.0146909701,C60pi8:1:0.0067225777,C60pi9:1:0.0018396660,C60pi10:1:0.0102547197,C60pi11:1:0.0230896163,C60pi12:1:0.0057941033,C60pi13:1:0.0125394534,C60pi14:1:0.0204526478,C60pi15:1:0.0070629602,C60pi16:1:0.0117982741,C60pi17:1:0.0068334668,C60pi18:1:0.0433775839,C60pi19:1:0.0318278731,C60pi20:1:0.0222546108,C60pi21:1:0.0102264969,C60pi22:1:0.0150545891,C60pi23:1:0.0134159878,C60pi24:1:0.0148552065,C60pi25:1:0.0239111516,C60pi26:1:0.0128776278,C60pi27:1:0.0222318842,C60pi28:1:0.0247444742,C60pi29:1:0.0214274810,C60pi30:1:0.0115001882,C60pi31:1:0.0076017389,C60pi32:1:0.0130258568,C60pi33:1:0.0093701965,C60pi34:1:0.0467194264,C60pi35:1:0.0441940314,C60pi36:1:0.0322263154,C60pi37:1:0.0402999891,C60pi38:1:0.0150234227,C60pi39:1:0.0104589903,C60pi40:1:0.0214742395,C60pi41:1:0.0154957836,C60pi42:1:0.0101789953,C60pi43:1:0.0227980379,C60pi44:1:0.0123204539,C60pi45:1:0.0066777583,C60pi46:1:0.0004150083,C60pi47:1:0.0344385130,C60pi48:1:0.0113663379,C60pi49:1:0.0127143049,C60pi50:1:0.0124323741,C60pi51:1:0.0262124415,C60pi52:1:0.0064994957,C60pi53:1:0.0103203293,C60pi54:1:0.0142463512,C60pi55:1:0.0215600067,C60pi56:1:0.0199150700,C60pi57:1:0.0038964200,C60pi58:1:0.0113448855,C60pi59:1:0.0128595846,C60pi60:1:0.0117656776}+G4
WARNING: Your input class weight 0.000415008 is very small and may cause numerical issues
Optimizing NNI: done in 6.79113 secs using 656.6% CPU
Model LG+C60+G4 is alias for LG+POISSON+G+FMIX{C60pi1:1:0.0169698865,C60pi2:1:0.0211683374,C60pi3:1:0.0276589079,C60pi4:1:0.0065675964,C60pi5:1:0.0141221416,C60pi6:1:0.0068774834,C60pi7:1:0.0146909701,C60pi8:1:0.0067225777,C60pi9:1:0.0018396660,C60pi10:1:0.0102547197,C60pi11:1:0.0230896163,C60pi12:1:0.0057941033,C60pi13:1:0.0125394534,C60pi14:1:0.0204526478,C60pi15:1:0.0070629602,C60pi16:1:0.0117982741,C60pi17:1:0.0068334668,C60pi18:1:0.0433775839,C60pi19:1:0.0318278731,C60pi20:1:0.0222546108,C60pi21:1:0.0102264969,C60pi22:1:0.0150545891,C60pi23:1:0.0134159878,C60pi24:1:0.0148552065,C60pi25:1:0.0239111516,C60pi26:1:0.0128776278,C60pi27:1:0.0222318842,C60pi28:1:0.0247444742,C60pi29:1:0.0214274810,C60pi30:1:0.0115001882,C60pi31:1:0.0076017389,C60pi32:1:0.0130258568,C60pi33:1:0.0093701965,C60pi34:1:0.0467194264,C60pi35:1:0.0441940314,C60pi36:1:0.0322263154,C60pi37:1:0.0402999891,C60pi38:1:0.0150234227,C60pi39:1:0.0104589903,C60pi40:1:0.0214742395,C60pi41:1:0.0154957836,C60pi42:1:0.0101789953,C60pi43:1:0.0227980379,C60pi44:1:0.0123204539,C60pi45:1:0.0066777583,C60pi46:1:0.0004150083,C60pi47:1:0.0344385130,C60pi48:1:0.0113663379,C60pi49:1:0.0127143049,C60pi50:1:0.0124323741,C60pi51:1:0.0262124415,C60pi52:1:0.0064994957,C60pi53:1:0.0103203293,C60pi54:1:0.0142463512,C60pi55:1:0.0215600067,C60pi56:1:0.0199150700,C60pi57:1:0.0038964200,C60pi58:1:0.0113448855,C60pi59:1:0.0128595846,C60pi60:1:0.0117656776}+G4
WARNING: Your input class weight 0.000415008 is very small and may cause numerical issues
Optimizing NNI: done in 4.70674 secs using 653.4% CPU
Model LG+C60+G4 is alias for LG+POISSON+G+FMIX{C60pi1:1:0.0169698865,C60pi2:1:0.0211683374,C60pi3:1:0.0276589079,C60pi4:1:0.0065675964,C60pi5:1:0.0141221416,C60pi6:1:0.0068774834,C60pi7:1:0.0146909701,C60pi8:1:0.0067225777,C60pi9:1:0.0018396660,C60pi10:1:0.0102547197,C60pi11:1:0.0230896163,C60pi12:1:0.0057941033,C60pi13:1:0.0125394534,C60pi14:1:0.0204526478,C60pi15:1:0.0070629602,C60pi16:1:0.0117982741,C60pi17:1:0.0068334668,C60pi18:1:0.0433775839,C60pi19:1:0.0318278731,C60pi20:1:0.0222546108,C60pi21:1:0.0102264969,C60pi22:1:0.0150545891,C60pi23:1:0.0134159878,C60pi24:1:0.0148552065,C60pi25:1:0.0239111516,C60pi26:1:0.0128776278,C60pi27:1:0.0222318842,C60pi28:1:0.0247444742,C60pi29:1:0.0214274810,C60pi30:1:0.0115001882,C60pi31:1:0.0076017389,C60pi32:1:0.0130258568,C60pi33:1:0.0093701965,C60pi34:1:0.0467194264,C60pi35:1:0.0441940314,C60pi36:1:0.0322263154,C60pi37:1:0.0402999891,C60pi38:1:0.0150234227,C60pi39:1:0.0104589903,C60pi40:1:0.0214742395,C60pi41:1:0.0154957836,C60pi42:1:0.0101789953,C60pi43:1:0.0227980379,C60pi44:1:0.0123204539,C60pi45:1:0.0066777583,C60pi46:1:0.0004150083,C60pi47:1:0.0344385130,C60pi48:1:0.0113663379,C60pi49:1:0.0127143049,C60pi50:1:0.0124323741,C60pi51:1:0.0262124415,C60pi52:1:0.0064994957,C60pi53:1:0.0103203293,C60pi54:1:0.0142463512,C60pi55:1:0.0215600067,C60pi56:1:0.0199150700,C60pi57:1:0.0038964200,C60pi58:1:0.0113448855,C60pi59:1:0.0128595846,C60pi60:1:0.0117656776}+G4
WARNING: Your input class weight 0.000415008 is very small and may cause numerical issues
Optimizing NNI: done in 4.87003 secs using 664.8% CPU
Model LG+C60+G4 is alias for LG+POISSON+G+FMIX{C60pi1:1:0.0169698865,C60pi2:1:0.0211683374,C60pi3:1:0.0276589079,C60pi4:1:0.0065675964,C60pi5:1:0.0141221416,C60pi6:1:0.0068774834,C60pi7:1:0.0146909701,C60pi8:1:0.0067225777,C60pi9:1:0.0018396660,C60pi10:1:0.0102547197,C60pi11:1:0.0230896163,C60pi12:1:0.0057941033,C60pi13:1:0.0125394534,C60pi14:1:0.0204526478,C60pi15:1:0.0070629602,C60pi16:1:0.0117982741,C60pi17:1:0.0068334668,C60pi18:1:0.0433775839,C60pi19:1:0.0318278731,C60pi20:1:0.0222546108,C60pi21:1:0.0102264969,C60pi22:1:0.0150545891,C60pi23:1:0.0134159878,C60pi24:1:0.0148552065,C60pi25:1:0.0239111516,C60pi26:1:0.0128776278,C60pi27:1:0.0222318842,C60pi28:1:0.0247444742,C60pi29:1:0.0214274810,C60pi30:1:0.0115001882,C60pi31:1:0.0076017389,C60pi32:1:0.0130258568,C60pi33:1:0.0093701965,C60pi34:1:0.0467194264,C60pi35:1:0.0441940314,C60pi36:1:0.0322263154,C60pi37:1:0.0402999891,C60pi38:1:0.0150234227,C60pi39:1:0.0104589903,C60pi40:1:0.0214742395,C60pi41:1:0.0154957836,C60pi42:1:0.0101789953,C60pi43:1:0.0227980379,C60pi44:1:0.0123204539,C60pi45:1:0.0066777583,C60pi46:1:0.0004150083,C60pi47:1:0.0344385130,C60pi48:1:0.0113663379,C60pi49:1:0.0127143049,C60pi50:1:0.0124323741,C60pi51:1:0.0262124415,C60pi52:1:0.0064994957,C60pi53:1:0.0103203293,C60pi54:1:0.0142463512,C60pi55:1:0.0215600067,C60pi56:1:0.0199150700,C60pi57:1:0.0038964200,C60pi58:1:0.0113448855,C60pi59:1:0.0128595846,C60pi60:1:0.0117656776}+G4
WARNING: Your input class weight 0.000415008 is very small and may cause numerical issues
Optimizing NNI: done in 6.81641 secs using 659.6% CPU
Model LG+C60+G4 is alias for LG+POISSON+G+FMIX{C60pi1:1:0.0169698865,C60pi2:1:0.0211683374,C60pi3:1:0.0276589079,C60pi4:1:0.0065675964,C60pi5:1:0.0141221416,C60pi6:1:0.0068774834,C60pi7:1:0.0146909701,C60pi8:1:0.0067225777,C60pi9:1:0.0018396660,C60pi10:1:0.0102547197,C60pi11:1:0.0230896163,C60pi12:1:0.0057941033,C60pi13:1:0.0125394534,C60pi14:1:0.0204526478,C60pi15:1:0.0070629602,C60pi16:1:0.0117982741,C60pi17:1:0.0068334668,C60pi18:1:0.0433775839,C60pi19:1:0.0318278731,C60pi20:1:0.0222546108,C60pi21:1:0.0102264969,C60pi22:1:0.0150545891,C60pi23:1:0.0134159878,C60pi24:1:0.0148552065,C60pi25:1:0.0239111516,C60pi26:1:0.0128776278,C60pi27:1:0.0222318842,C60pi28:1:0.0247444742,C60pi29:1:0.0214274810,C60pi30:1:0.0115001882,C60pi31:1:0.0076017389,C60pi32:1:0.0130258568,C60pi33:1:0.0093701965,C60pi34:1:0.0467194264,C60pi35:1:0.0441940314,C60pi36:1:0.0322263154,C60pi37:1:0.0402999891,C60pi38:1:0.0150234227,C60pi39:1:0.0104589903,C60pi40:1:0.0214742395,C60pi41:1:0.0154957836,C60pi42:1:0.0101789953,C60pi43:1:0.0227980379,C60pi44:1:0.0123204539,C60pi45:1:0.0066777583,C60pi46:1:0.0004150083,C60pi47:1:0.0344385130,C60pi48:1:0.0113663379,C60pi49:1:0.0127143049,C60pi50:1:0.0124323741,C60pi51:1:0.0262124415,C60pi52:1:0.0064994957,C60pi53:1:0.0103203293,C60pi54:1:0.0142463512,C60pi55:1:0.0215600067,C60pi56:1:0.0199150700,C60pi57:1:0.0038964200,C60pi58:1:0.0113448855,C60pi59:1:0.0128595846,C60pi60:1:0.0117656776}+G4
WARNING: Your input class weight 0.000415008 is very small and may cause numerical issues
Optimizing NNI: done in 4.09986 secs using 672.6% CPU
Model LG+C60+G4 is alias for LG+POISSON+G+FMIX{C60pi1:1:0.0169698865,C60pi2:1:0.0211683374,C60pi3:1:0.0276589079,C60pi4:1:0.0065675964,C60pi5:1:0.0141221416,C60pi6:1:0.0068774834,C60pi7:1:0.0146909701,C60pi8:1:0.0067225777,C60pi9:1:0.0018396660,C60pi10:1:0.0102547197,C60pi11:1:0.0230896163,C60pi12:1:0.0057941033,C60pi13:1:0.0125394534,C60pi14:1:0.0204526478,C60pi15:1:0.0070629602,C60pi16:1:0.0117982741,C60pi17:1:0.0068334668,C60pi18:1:0.0433775839,C60pi19:1:0.0318278731,C60pi20:1:0.0222546108,C60pi21:1:0.0102264969,C60pi22:1:0.0150545891,C60pi23:1:0.0134159878,C60pi24:1:0.0148552065,C60pi25:1:0.0239111516,C60pi26:1:0.0128776278,C60pi27:1:0.0222318842,C60pi28:1:0.0247444742,C60pi29:1:0.0214274810,C60pi30:1:0.0115001882,C60pi31:1:0.0076017389,C60pi32:1:0.0130258568,C60pi33:1:0.0093701965,C60pi34:1:0.0467194264,C60pi35:1:0.0441940314,C60pi36:1:0.0322263154,C60pi37:1:0.0402999891,C60pi38:1:0.0150234227,C60pi39:1:0.0104589903,C60pi40:1:0.0214742395,C60pi41:1:0.0154957836,C60pi42:1:0.0101789953,C60pi43:1:0.0227980379,C60pi44:1:0.0123204539,C60pi45:1:0.0066777583,C60pi46:1:0.0004150083,C60pi47:1:0.0344385130,C60pi48:1:0.0113663379,C60pi49:1:0.0127143049,C60pi50:1:0.0124323741,C60pi51:1:0.0262124415,C60pi52:1:0.0064994957,C60pi53:1:0.0103203293,C60pi54:1:0.0142463512,C60pi55:1:0.0215600067,C60pi56:1:0.0199150700,C60pi57:1:0.0038964200,C60pi58:1:0.0113448855,C60pi59:1:0.0128595846,C60pi60:1:0.0117656776}+G4
WARNING: Your input class weight 0.000415008 is very small and may cause numerical issues
Optimizing NNI: done in 2.04598 secs using 658.8% CPU
Model LG+C60+G4 is alias for LG+POISSON+G+FMIX{C60pi1:1:0.0169698865,C60pi2:1:0.0211683374,C60pi3:1:0.0276589079,C60pi4:1:0.0065675964,C60pi5:1:0.0141221416,C60pi6:1:0.0068774834,C60pi7:1:0.0146909701,C60pi8:1:0.0067225777,C60pi9:1:0.0018396660,C60pi10:1:0.0102547197,C60pi11:1:0.0230896163,C60pi12:1:0.0057941033,C60pi13:1:0.0125394534,C60pi14:1:0.0204526478,C60pi15:1:0.0070629602,C60pi16:1:0.0117982741,C60pi17:1:0.0068334668,C60pi18:1:0.0433775839,C60pi19:1:0.0318278731,C60pi20:1:0.0222546108,C60pi21:1:0.0102264969,C60pi22:1:0.0150545891,C60pi23:1:0.0134159878,C60pi24:1:0.0148552065,C60pi25:1:0.0239111516,C60pi26:1:0.0128776278,C60pi27:1:0.0222318842,C60pi28:1:0.0247444742,C60pi29:1:0.0214274810,C60pi30:1:0.0115001882,C60pi31:1:0.0076017389,C60pi32:1:0.0130258568,C60pi33:1:0.0093701965,C60pi34:1:0.0467194264,C60pi35:1:0.0441940314,C60pi36:1:0.0322263154,C60pi37:1:0.0402999891,C60pi38:1:0.0150234227,C60pi39:1:0.0104589903,C60pi40:1:0.0214742395,C60pi41:1:0.0154957836,C60pi42:1:0.0101789953,C60pi43:1:0.0227980379,C60pi44:1:0.0123204539,C60pi45:1:0.0066777583,C60pi46:1:0.0004150083,C60pi47:1:0.0344385130,C60pi48:1:0.0113663379,C60pi49:1:0.0127143049,C60pi50:1:0.0124323741,C60pi51:1:0.0262124415,C60pi52:1:0.0064994957,C60pi53:1:0.0103203293,C60pi54:1:0.0142463512,C60pi55:1:0.0215600067,C60pi56:1:0.0199150700,C60pi57:1:0.0038964200,C60pi58:1:0.0113448855,C60pi59:1:0.0128595846,C60pi60:1:0.0117656776}+G4
WARNING: Your input class weight 0.000415008 is very small and may cause numerical issues
Optimizing NNI: done in 5.37255 secs using 668.1% CPU
Model LG+C60+G4 is alias for LG+POISSON+G+FMIX{C60pi1:1:0.0169698865,C60pi2:1:0.0211683374,C60pi3:1:0.0276589079,C60pi4:1:0.0065675964,C60pi5:1:0.0141221416,C60pi6:1:0.0068774834,C60pi7:1:0.0146909701,C60pi8:1:0.0067225777,C60pi9:1:0.0018396660,C60pi10:1:0.0102547197,C60pi11:1:0.0230896163,C60pi12:1:0.0057941033,C60pi13:1:0.0125394534,C60pi14:1:0.0204526478,C60pi15:1:0.0070629602,C60pi16:1:0.0117982741,C60pi17:1:0.0068334668,C60pi18:1:0.0433775839,C60pi19:1:0.0318278731,C60pi20:1:0.0222546108,C60pi21:1:0.0102264969,C60pi22:1:0.0150545891,C60pi23:1:0.0134159878,C60pi24:1:0.0148552065,C60pi25:1:0.0239111516,C60pi26:1:0.0128776278,C60pi27:1:0.0222318842,C60pi28:1:0.0247444742,C60pi29:1:0.0214274810,C60pi30:1:0.0115001882,C60pi31:1:0.0076017389,C60pi32:1:0.0130258568,C60pi33:1:0.0093701965,C60pi34:1:0.0467194264,C60pi35:1:0.0441940314,C60pi36:1:0.0322263154,C60pi37:1:0.0402999891,C60pi38:1:0.0150234227,C60pi39:1:0.0104589903,C60pi40:1:0.0214742395,C60pi41:1:0.0154957836,C60pi42:1:0.0101789953,C60pi43:1:0.0227980379,C60pi44:1:0.0123204539,C60pi45:1:0.0066777583,C60pi46:1:0.0004150083,C60pi47:1:0.0344385130,C60pi48:1:0.0113663379,C60pi49:1:0.0127143049,C60pi50:1:0.0124323741,C60pi51:1:0.0262124415,C60pi52:1:0.0064994957,C60pi53:1:0.0103203293,C60pi54:1:0.0142463512,C60pi55:1:0.0215600067,C60pi56:1:0.0199150700,C60pi57:1:0.0038964200,C60pi58:1:0.0113448855,C60pi59:1:0.0128595846,C60pi60:1:0.0117656776}+G4
WARNING: Your input class weight 0.000415008 is very small and may cause numerical issues
Optimizing NNI: done in 4.01638 secs using 666% CPU
Model LG+C60+G4 is alias for LG+POISSON+G+FMIX{C60pi1:1:0.0169698865,C60pi2:1:0.0211683374,C60pi3:1:0.0276589079,C60pi4:1:0.0065675964,C60pi5:1:0.0141221416,C60pi6:1:0.0068774834,C60pi7:1:0.0146909701,C60pi8:1:0.0067225777,C60pi9:1:0.0018396660,C60pi10:1:0.0102547197,C60pi11:1:0.0230896163,C60pi12:1:0.0057941033,C60pi13:1:0.0125394534,C60pi14:1:0.0204526478,C60pi15:1:0.0070629602,C60pi16:1:0.0117982741,C60pi17:1:0.0068334668,C60pi18:1:0.0433775839,C60pi19:1:0.0318278731,C60pi20:1:0.0222546108,C60pi21:1:0.0102264969,C60pi22:1:0.0150545891,C60pi23:1:0.0134159878,C60pi24:1:0.0148552065,C60pi25:1:0.0239111516,C60pi26:1:0.0128776278,C60pi27:1:0.0222318842,C60pi28:1:0.0247444742,C60pi29:1:0.0214274810,C60pi30:1:0.0115001882,C60pi31:1:0.0076017389,C60pi32:1:0.0130258568,C60pi33:1:0.0093701965,C60pi34:1:0.0467194264,C60pi35:1:0.0441940314,C60pi36:1:0.0322263154,C60pi37:1:0.0402999891,C60pi38:1:0.0150234227,C60pi39:1:0.0104589903,C60pi40:1:0.0214742395,C60pi41:1:0.0154957836,C60pi42:1:0.0101789953,C60pi43:1:0.0227980379,C60pi44:1:0.0123204539,C60pi45:1:0.0066777583,C60pi46:1:0.0004150083,C60pi47:1:0.0344385130,C60pi48:1:0.0113663379,C60pi49:1:0.0127143049,C60pi50:1:0.0124323741,C60pi51:1:0.0262124415,C60pi52:1:0.0064994957,C60pi53:1:0.0103203293,C60pi54:1:0.0142463512,C60pi55:1:0.0215600067,C60pi56:1:0.0199150700,C60pi57:1:0.0038964200,C60pi58:1:0.0113448855,C60pi59:1:0.0128595846,C60pi60:1:0.0117656776}+G4
WARNING: Your input class weight 0.000415008 is very small and may cause numerical issues
Optimizing NNI: done in 7.10872 secs using 664.4% CPU
Model LG+C60+G4 is alias for LG+POISSON+G+FMIX{C60pi1:1:0.0169698865,C60pi2:1:0.0211683374,C60pi3:1:0.0276589079,C60pi4:1:0.0065675964,C60pi5:1:0.0141221416,C60pi6:1:0.0068774834,C60pi7:1:0.0146909701,C60pi8:1:0.0067225777,C60pi9:1:0.0018396660,C60pi10:1:0.0102547197,C60pi11:1:0.0230896163,C60pi12:1:0.0057941033,C60pi13:1:0.0125394534,C60pi14:1:0.0204526478,C60pi15:1:0.0070629602,C60pi16:1:0.0117982741,C60pi17:1:0.0068334668,C60pi18:1:0.0433775839,C60pi19:1:0.0318278731,C60pi20:1:0.0222546108,C60pi21:1:0.0102264969,C60pi22:1:0.0150545891,C60pi23:1:0.0134159878,C60pi24:1:0.0148552065,C60pi25:1:0.0239111516,C60pi26:1:0.0128776278,C60pi27:1:0.0222318842,C60pi28:1:0.0247444742,C60pi29:1:0.0214274810,C60pi30:1:0.0115001882,C60pi31:1:0.0076017389,C60pi32:1:0.0130258568,C60pi33:1:0.0093701965,C60pi34:1:0.0467194264,C60pi35:1:0.0441940314,C60pi36:1:0.0322263154,C60pi37:1:0.0402999891,C60pi38:1:0.0150234227,C60pi39:1:0.0104589903,C60pi40:1:0.0214742395,C60pi41:1:0.0154957836,C60pi42:1:0.0101789953,C60pi43:1:0.0227980379,C60pi44:1:0.0123204539,C60pi45:1:0.0066777583,C60pi46:1:0.0004150083,C60pi47:1:0.0344385130,C60pi48:1:0.0113663379,C60pi49:1:0.0127143049,C60pi50:1:0.0124323741,C60pi51:1:0.0262124415,C60pi52:1:0.0064994957,C60pi53:1:0.0103203293,C60pi54:1:0.0142463512,C60pi55:1:0.0215600067,C60pi56:1:0.0199150700,C60pi57:1:0.0038964200,C60pi58:1:0.0113448855,C60pi59:1:0.0128595846,C60pi60:1:0.0117656776}+G4
WARNING: Your input class weight 0.000415008 is very small and may cause numerical issues
Optimizing NNI: done in 8.0673 secs using 667.5% CPU
Model LG+C60+G4 is alias for LG+POISSON+G+FMIX{C60pi1:1:0.0169698865,C60pi2:1:0.0211683374,C60pi3:1:0.0276589079,C60pi4:1:0.0065675964,C60pi5:1:0.0141221416,C60pi6:1:0.0068774834,C60pi7:1:0.0146909701,C60pi8:1:0.0067225777,C60pi9:1:0.0018396660,C60pi10:1:0.0102547197,C60pi11:1:0.0230896163,C60pi12:1:0.0057941033,C60pi13:1:0.0125394534,C60pi14:1:0.0204526478,C60pi15:1:0.0070629602,C60pi16:1:0.0117982741,C60pi17:1:0.0068334668,C60pi18:1:0.0433775839,C60pi19:1:0.0318278731,C60pi20:1:0.0222546108,C60pi21:1:0.0102264969,C60pi22:1:0.0150545891,C60pi23:1:0.0134159878,C60pi24:1:0.0148552065,C60pi25:1:0.0239111516,C60pi26:1:0.0128776278,C60pi27:1:0.0222318842,C60pi28:1:0.0247444742,C60pi29:1:0.0214274810,C60pi30:1:0.0115001882,C60pi31:1:0.0076017389,C60pi32:1:0.0130258568,C60pi33:1:0.0093701965,C60pi34:1:0.0467194264,C60pi35:1:0.0441940314,C60pi36:1:0.0322263154,C60pi37:1:0.0402999891,C60pi38:1:0.0150234227,C60pi39:1:0.0104589903,C60pi40:1:0.0214742395,C60pi41:1:0.0154957836,C60pi42:1:0.0101789953,C60pi43:1:0.0227980379,C60pi44:1:0.0123204539,C60pi45:1:0.0066777583,C60pi46:1:0.0004150083,C60pi47:1:0.0344385130,C60pi48:1:0.0113663379,C60pi49:1:0.0127143049,C60pi50:1:0.0124323741,C60pi51:1:0.0262124415,C60pi52:1:0.0064994957,C60pi53:1:0.0103203293,C60pi54:1:0.0142463512,C60pi55:1:0.0215600067,C60pi56:1:0.0199150700,C60pi57:1:0.0038964200,C60pi58:1:0.0113448855,C60pi59:1:0.0128595846,C60pi60:1:0.0117656776}+G4
WARNING: Your input class weight 0.000415008 is very small and may cause numerical issues
Optimizing NNI: done in 3.23197 secs using 672.4% CPU
Model LG+C60+G4 is alias for LG+POISSON+G+FMIX{C60pi1:1:0.0169698865,C60pi2:1:0.0211683374,C60pi3:1:0.0276589079,C60pi4:1:0.0065675964,C60pi5:1:0.0141221416,C60pi6:1:0.0068774834,C60pi7:1:0.0146909701,C60pi8:1:0.0067225777,C60pi9:1:0.0018396660,C60pi10:1:0.0102547197,C60pi11:1:0.0230896163,C60pi12:1:0.0057941033,C60pi13:1:0.0125394534,C60pi14:1:0.0204526478,C60pi15:1:0.0070629602,C60pi16:1:0.0117982741,C60pi17:1:0.0068334668,C60pi18:1:0.0433775839,C60pi19:1:0.0318278731,C60pi20:1:0.0222546108,C60pi21:1:0.0102264969,C60pi22:1:0.0150545891,C60pi23:1:0.0134159878,C60pi24:1:0.0148552065,C60pi25:1:0.0239111516,C60pi26:1:0.0128776278,C60pi27:1:0.0222318842,C60pi28:1:0.0247444742,C60pi29:1:0.0214274810,C60pi30:1:0.0115001882,C60pi31:1:0.0076017389,C60pi32:1:0.0130258568,C60pi33:1:0.0093701965,C60pi34:1:0.0467194264,C60pi35:1:0.0441940314,C60pi36:1:0.0322263154,C60pi37:1:0.0402999891,C60pi38:1:0.0150234227,C60pi39:1:0.0104589903,C60pi40:1:0.0214742395,C60pi41:1:0.0154957836,C60pi42:1:0.0101789953,C60pi43:1:0.0227980379,C60pi44:1:0.0123204539,C60pi45:1:0.0066777583,C60pi46:1:0.0004150083,C60pi47:1:0.0344385130,C60pi48:1:0.0113663379,C60pi49:1:0.0127143049,C60pi50:1:0.0124323741,C60pi51:1:0.0262124415,C60pi52:1:0.0064994957,C60pi53:1:0.0103203293,C60pi54:1:0.0142463512,C60pi55:1:0.0215600067,C60pi56:1:0.0199150700,C60pi57:1:0.0038964200,C60pi58:1:0.0113448855,C60pi59:1:0.0128595846,C60pi60:1:0.0117656776}+G4
WARNING: Your input class weight 0.000415008 is very small and may cause numerical issues
Optimizing NNI: done in 6.45662 secs using 648.8% CPU
Model LG+C60+G4 is alias for LG+POISSON+G+FMIX{C60pi1:1:0.0169698865,C60pi2:1:0.0211683374,C60pi3:1:0.0276589079,C60pi4:1:0.0065675964,C60pi5:1:0.0141221416,C60pi6:1:0.0068774834,C60pi7:1:0.0146909701,C60pi8:1:0.0067225777,C60pi9:1:0.0018396660,C60pi10:1:0.0102547197,C60pi11:1:0.0230896163,C60pi12:1:0.0057941033,C60pi13:1:0.0125394534,C60pi14:1:0.0204526478,C60pi15:1:0.0070629602,C60pi16:1:0.0117982741,C60pi17:1:0.0068334668,C60pi18:1:0.0433775839,C60pi19:1:0.0318278731,C60pi20:1:0.0222546108,C60pi21:1:0.0102264969,C60pi22:1:0.0150545891,C60pi23:1:0.0134159878,C60pi24:1:0.0148552065,C60pi25:1:0.0239111516,C60pi26:1:0.0128776278,C60pi27:1:0.0222318842,C60pi28:1:0.0247444742,C60pi29:1:0.0214274810,C60pi30:1:0.0115001882,C60pi31:1:0.0076017389,C60pi32:1:0.0130258568,C60pi33:1:0.0093701965,C60pi34:1:0.0467194264,C60pi35:1:0.0441940314,C60pi36:1:0.0322263154,C60pi37:1:0.0402999891,C60pi38:1:0.0150234227,C60pi39:1:0.0104589903,C60pi40:1:0.0214742395,C60pi41:1:0.0154957836,C60pi42:1:0.0101789953,C60pi43:1:0.0227980379,C60pi44:1:0.0123204539,C60pi45:1:0.0066777583,C60pi46:1:0.0004150083,C60pi47:1:0.0344385130,C60pi48:1:0.0113663379,C60pi49:1:0.0127143049,C60pi50:1:0.0124323741,C60pi51:1:0.0262124415,C60pi52:1:0.0064994957,C60pi53:1:0.0103203293,C60pi54:1:0.0142463512,C60pi55:1:0.0215600067,C60pi56:1:0.0199150700,C60pi57:1:0.0038964200,C60pi58:1:0.0113448855,C60pi59:1:0.0128595846,C60pi60:1:0.0117656776}+G4
WARNING: Your input class weight 0.000415008 is very small and may cause numerical issues
Optimizing NNI: done in 8.23667 secs using 653% CPU
Model LG+C60+G4 is alias for LG+POISSON+G+FMIX{C60pi1:1:0.0169698865,C60pi2:1:0.0211683374,C60pi3:1:0.0276589079,C60pi4:1:0.0065675964,C60pi5:1:0.0141221416,C60pi6:1:0.0068774834,C60pi7:1:0.0146909701,C60pi8:1:0.0067225777,C60pi9:1:0.0018396660,C60pi10:1:0.0102547197,C60pi11:1:0.0230896163,C60pi12:1:0.0057941033,C60pi13:1:0.0125394534,C60pi14:1:0.0204526478,C60pi15:1:0.0070629602,C60pi16:1:0.0117982741,C60pi17:1:0.0068334668,C60pi18:1:0.0433775839,C60pi19:1:0.0318278731,C60pi20:1:0.0222546108,C60pi21:1:0.0102264969,C60pi22:1:0.0150545891,C60pi23:1:0.0134159878,C60pi24:1:0.0148552065,C60pi25:1:0.0239111516,C60pi26:1:0.0128776278,C60pi27:1:0.0222318842,C60pi28:1:0.0247444742,C60pi29:1:0.0214274810,C60pi30:1:0.0115001882,C60pi31:1:0.0076017389,C60pi32:1:0.0130258568,C60pi33:1:0.0093701965,C60pi34:1:0.0467194264,C60pi35:1:0.0441940314,C60pi36:1:0.0322263154,C60pi37:1:0.0402999891,C60pi38:1:0.0150234227,C60pi39:1:0.0104589903,C60pi40:1:0.0214742395,C60pi41:1:0.0154957836,C60pi42:1:0.0101789953,C60pi43:1:0.0227980379,C60pi44:1:0.0123204539,C60pi45:1:0.0066777583,C60pi46:1:0.0004150083,C60pi47:1:0.0344385130,C60pi48:1:0.0113663379,C60pi49:1:0.0127143049,C60pi50:1:0.0124323741,C60pi51:1:0.0262124415,C60pi52:1:0.0064994957,C60pi53:1:0.0103203293,C60pi54:1:0.0142463512,C60pi55:1:0.0215600067,C60pi56:1:0.0199150700,C60pi57:1:0.0038964200,C60pi58:1:0.0113448855,C60pi59:1:0.0128595846,C60pi60:1:0.0117656776}+G4
WARNING: Your input class weight 0.000415008 is very small and may cause numerical issues
Optimizing NNI: done in 6.81942 secs using 671.2% CPU
Model LG+C60+G4 is alias for LG+POISSON+G+FMIX{C60pi1:1:0.0169698865,C60pi2:1:0.0211683374,C60pi3:1:0.0276589079,C60pi4:1:0.0065675964,C60pi5:1:0.0141221416,C60pi6:1:0.0068774834,C60pi7:1:0.0146909701,C60pi8:1:0.0067225777,C60pi9:1:0.0018396660,C60pi10:1:0.0102547197,C60pi11:1:0.0230896163,C60pi12:1:0.0057941033,C60pi13:1:0.0125394534,C60pi14:1:0.0204526478,C60pi15:1:0.0070629602,C60pi16:1:0.0117982741,C60pi17:1:0.0068334668,C60pi18:1:0.0433775839,C60pi19:1:0.0318278731,C60pi20:1:0.0222546108,C60pi21:1:0.0102264969,C60pi22:1:0.0150545891,C60pi23:1:0.0134159878,C60pi24:1:0.0148552065,C60pi25:1:0.0239111516,C60pi26:1:0.0128776278,C60pi27:1:0.0222318842,C60pi28:1:0.0247444742,C60pi29:1:0.0214274810,C60pi30:1:0.0115001882,C60pi31:1:0.0076017389,C60pi32:1:0.0130258568,C60pi33:1:0.0093701965,C60pi34:1:0.0467194264,C60pi35:1:0.0441940314,C60pi36:1:0.0322263154,C60pi37:1:0.0402999891,C60pi38:1:0.0150234227,C60pi39:1:0.0104589903,C60pi40:1:0.0214742395,C60pi41:1:0.0154957836,C60pi42:1:0.0101789953,C60pi43:1:0.0227980379,C60pi44:1:0.0123204539,C60pi45:1:0.0066777583,C60pi46:1:0.0004150083,C60pi47:1:0.0344385130,C60pi48:1:0.0113663379,C60pi49:1:0.0127143049,C60pi50:1:0.0124323741,C60pi51:1:0.0262124415,C60pi52:1:0.0064994957,C60pi53:1:0.0103203293,C60pi54:1:0.0142463512,C60pi55:1:0.0215600067,C60pi56:1:0.0199150700,C60pi57:1:0.0038964200,C60pi58:1:0.0113448855,C60pi59:1:0.0128595846,C60pi60:1:0.0117656776}+G4
WARNING: Your input class weight 0.000415008 is very small and may cause numerical issues
Optimizing NNI: done in 6.22327 secs using 675.1% CPU
Model LG+C60+G4 is alias for LG+POISSON+G+FMIX{C60pi1:1:0.0169698865,C60pi2:1:0.0211683374,C60pi3:1:0.0276589079,C60pi4:1:0.0065675964,C60pi5:1:0.0141221416,C60pi6:1:0.0068774834,C60pi7:1:0.0146909701,C60pi8:1:0.0067225777,C60pi9:1:0.0018396660,C60pi10:1:0.0102547197,C60pi11:1:0.0230896163,C60pi12:1:0.0057941033,C60pi13:1:0.0125394534,C60pi14:1:0.0204526478,C60pi15:1:0.0070629602,C60pi16:1:0.0117982741,C60pi17:1:0.0068334668,C60pi18:1:0.0433775839,C60pi19:1:0.0318278731,C60pi20:1:0.0222546108,C60pi21:1:0.0102264969,C60pi22:1:0.0150545891,C60pi23:1:0.0134159878,C60pi24:1:0.0148552065,C60pi25:1:0.0239111516,C60pi26:1:0.0128776278,C60pi27:1:0.0222318842,C60pi28:1:0.0247444742,C60pi29:1:0.0214274810,C60pi30:1:0.0115001882,C60pi31:1:0.0076017389,C60pi32:1:0.0130258568,C60pi33:1:0.0093701965,C60pi34:1:0.0467194264,C60pi35:1:0.0441940314,C60pi36:1:0.0322263154,C60pi37:1:0.0402999891,C60pi38:1:0.0150234227,C60pi39:1:0.0104589903,C60pi40:1:0.0214742395,C60pi41:1:0.0154957836,C60pi42:1:0.0101789953,C60pi43:1:0.0227980379,C60pi44:1:0.0123204539,C60pi45:1:0.0066777583,C60pi46:1:0.0004150083,C60pi47:1:0.0344385130,C60pi48:1:0.0113663379,C60pi49:1:0.0127143049,C60pi50:1:0.0124323741,C60pi51:1:0.0262124415,C60pi52:1:0.0064994957,C60pi53:1:0.0103203293,C60pi54:1:0.0142463512,C60pi55:1:0.0215600067,C60pi56:1:0.0199150700,C60pi57:1:0.0038964200,C60pi58:1:0.0113448855,C60pi59:1:0.0128595846,C60pi60:1:0.0117656776}+G4
WARNING: Your input class weight 0.000415008 is very small and may cause numerical issues
Optimizing NNI: done in 8.54684 secs using 662.5% CPU
Model LG+C60+G4 is alias for LG+POISSON+G+FMIX{C60pi1:1:0.0169698865,C60pi2:1:0.0211683374,C60pi3:1:0.0276589079,C60pi4:1:0.0065675964,C60pi5:1:0.0141221416,C60pi6:1:0.0068774834,C60pi7:1:0.0146909701,C60pi8:1:0.0067225777,C60pi9:1:0.0018396660,C60pi10:1:0.0102547197,C60pi11:1:0.0230896163,C60pi12:1:0.0057941033,C60pi13:1:0.0125394534,C60pi14:1:0.0204526478,C60pi15:1:0.0070629602,C60pi16:1:0.0117982741,C60pi17:1:0.0068334668,C60pi18:1:0.0433775839,C60pi19:1:0.0318278731,C60pi20:1:0.0222546108,C60pi21:1:0.0102264969,C60pi22:1:0.0150545891,C60pi23:1:0.0134159878,C60pi24:1:0.0148552065,C60pi25:1:0.0239111516,C60pi26:1:0.0128776278,C60pi27:1:0.0222318842,C60pi28:1:0.0247444742,C60pi29:1:0.0214274810,C60pi30:1:0.0115001882,C60pi31:1:0.0076017389,C60pi32:1:0.0130258568,C60pi33:1:0.0093701965,C60pi34:1:0.0467194264,C60pi35:1:0.0441940314,C60pi36:1:0.0322263154,C60pi37:1:0.0402999891,C60pi38:1:0.0150234227,C60pi39:1:0.0104589903,C60pi40:1:0.0214742395,C60pi41:1:0.0154957836,C60pi42:1:0.0101789953,C60pi43:1:0.0227980379,C60pi44:1:0.0123204539,C60pi45:1:0.0066777583,C60pi46:1:0.0004150083,C60pi47:1:0.0344385130,C60pi48:1:0.0113663379,C60pi49:1:0.0127143049,C60pi50:1:0.0124323741,C60pi51:1:0.0262124415,C60pi52:1:0.0064994957,C60pi53:1:0.0103203293,C60pi54:1:0.0142463512,C60pi55:1:0.0215600067,C60pi56:1:0.0199150700,C60pi57:1:0.0038964200,C60pi58:1:0.0113448855,C60pi59:1:0.0128595846,C60pi60:1:0.0117656776}+G4
WARNING: Your input class weight 0.000415008 is very small and may cause numerical issues
Optimizing NNI: done in 7.05762 secs using 671.2% CPU
Model LG+C60+G4 is alias for LG+POISSON+G+FMIX{C60pi1:1:0.0169698865,C60pi2:1:0.0211683374,C60pi3:1:0.0276589079,C60pi4:1:0.0065675964,C60pi5:1:0.0141221416,C60pi6:1:0.0068774834,C60pi7:1:0.0146909701,C60pi8:1:0.0067225777,C60pi9:1:0.0018396660,C60pi10:1:0.0102547197,C60pi11:1:0.0230896163,C60pi12:1:0.0057941033,C60pi13:1:0.0125394534,C60pi14:1:0.0204526478,C60pi15:1:0.0070629602,C60pi16:1:0.0117982741,C60pi17:1:0.0068334668,C60pi18:1:0.0433775839,C60pi19:1:0.0318278731,C60pi20:1:0.0222546108,C60pi21:1:0.0102264969,C60pi22:1:0.0150545891,C60pi23:1:0.0134159878,C60pi24:1:0.0148552065,C60pi25:1:0.0239111516,C60pi26:1:0.0128776278,C60pi27:1:0.0222318842,C60pi28:1:0.0247444742,C60pi29:1:0.0214274810,C60pi30:1:0.0115001882,C60pi31:1:0.0076017389,C60pi32:1:0.0130258568,C60pi33:1:0.0093701965,C60pi34:1:0.0467194264,C60pi35:1:0.0441940314,C60pi36:1:0.0322263154,C60pi37:1:0.0402999891,C60pi38:1:0.0150234227,C60pi39:1:0.0104589903,C60pi40:1:0.0214742395,C60pi41:1:0.0154957836,C60pi42:1:0.0101789953,C60pi43:1:0.0227980379,C60pi44:1:0.0123204539,C60pi45:1:0.0066777583,C60pi46:1:0.0004150083,C60pi47:1:0.0344385130,C60pi48:1:0.0113663379,C60pi49:1:0.0127143049,C60pi50:1:0.0124323741,C60pi51:1:0.0262124415,C60pi52:1:0.0064994957,C60pi53:1:0.0103203293,C60pi54:1:0.0142463512,C60pi55:1:0.0215600067,C60pi56:1:0.0199150700,C60pi57:1:0.0038964200,C60pi58:1:0.0113448855,C60pi59:1:0.0128595846,C60pi60:1:0.0117656776}+G4
WARNING: Your input class weight 0.000415008 is very small and may cause numerical issues
Optimizing NNI: done in 4.88102 secs using 666.6% CPU
Model LG+C60+G4 is alias for LG+POISSON+G+FMIX{C60pi1:1:0.0169698865,C60pi2:1:0.0211683374,C60pi3:1:0.0276589079,C60pi4:1:0.0065675964,C60pi5:1:0.0141221416,C60pi6:1:0.0068774834,C60pi7:1:0.0146909701,C60pi8:1:0.0067225777,C60pi9:1:0.0018396660,C60pi10:1:0.0102547197,C60pi11:1:0.0230896163,C60pi12:1:0.0057941033,C60pi13:1:0.0125394534,C60pi14:1:0.0204526478,C60pi15:1:0.0070629602,C60pi16:1:0.0117982741,C60pi17:1:0.0068334668,C60pi18:1:0.0433775839,C60pi19:1:0.0318278731,C60pi20:1:0.0222546108,C60pi21:1:0.0102264969,C60pi22:1:0.0150545891,C60pi23:1:0.0134159878,C60pi24:1:0.0148552065,C60pi25:1:0.0239111516,C60pi26:1:0.0128776278,C60pi27:1:0.0222318842,C60pi28:1:0.0247444742,C60pi29:1:0.0214274810,C60pi30:1:0.0115001882,C60pi31:1:0.0076017389,C60pi32:1:0.0130258568,C60pi33:1:0.0093701965,C60pi34:1:0.0467194264,C60pi35:1:0.0441940314,C60pi36:1:0.0322263154,C60pi37:1:0.0402999891,C60pi38:1:0.0150234227,C60pi39:1:0.0104589903,C60pi40:1:0.0214742395,C60pi41:1:0.0154957836,C60pi42:1:0.0101789953,C60pi43:1:0.0227980379,C60pi44:1:0.0123204539,C60pi45:1:0.0066777583,C60pi46:1:0.0004150083,C60pi47:1:0.0344385130,C60pi48:1:0.0113663379,C60pi49:1:0.0127143049,C60pi50:1:0.0124323741,C60pi51:1:0.0262124415,C60pi52:1:0.0064994957,C60pi53:1:0.0103203293,C60pi54:1:0.0142463512,C60pi55:1:0.0215600067,C60pi56:1:0.0199150700,C60pi57:1:0.0038964200,C60pi58:1:0.0113448855,C60pi59:1:0.0128595846,C60pi60:1:0.0117656776}+G4
WARNING: Your input class weight 0.000415008 is very small and may cause numerical issues
Optimizing NNI: done in 5.00605 secs using 658.5% CPU
Model LG+C60+G4 is alias for LG+POISSON+G+FMIX{C60pi1:1:0.0169698865,C60pi2:1:0.0211683374,C60pi3:1:0.0276589079,C60pi4:1:0.0065675964,C60pi5:1:0.0141221416,C60pi6:1:0.0068774834,C60pi7:1:0.0146909701,C60pi8:1:0.0067225777,C60pi9:1:0.0018396660,C60pi10:1:0.0102547197,C60pi11:1:0.0230896163,C60pi12:1:0.0057941033,C60pi13:1:0.0125394534,C60pi14:1:0.0204526478,C60pi15:1:0.0070629602,C60pi16:1:0.0117982741,C60pi17:1:0.0068334668,C60pi18:1:0.0433775839,C60pi19:1:0.0318278731,C60pi20:1:0.0222546108,C60pi21:1:0.0102264969,C60pi22:1:0.0150545891,C60pi23:1:0.0134159878,C60pi24:1:0.0148552065,C60pi25:1:0.0239111516,C60pi26:1:0.0128776278,C60pi27:1:0.0222318842,C60pi28:1:0.0247444742,C60pi29:1:0.0214274810,C60pi30:1:0.0115001882,C60pi31:1:0.0076017389,C60pi32:1:0.0130258568,C60pi33:1:0.0093701965,C60pi34:1:0.0467194264,C60pi35:1:0.0441940314,C60pi36:1:0.0322263154,C60pi37:1:0.0402999891,C60pi38:1:0.0150234227,C60pi39:1:0.0104589903,C60pi40:1:0.0214742395,C60pi41:1:0.0154957836,C60pi42:1:0.0101789953,C60pi43:1:0.0227980379,C60pi44:1:0.0123204539,C60pi45:1:0.0066777583,C60pi46:1:0.0004150083,C60pi47:1:0.0344385130,C60pi48:1:0.0113663379,C60pi49:1:0.0127143049,C60pi50:1:0.0124323741,C60pi51:1:0.0262124415,C60pi52:1:0.0064994957,C60pi53:1:0.0103203293,C60pi54:1:0.0142463512,C60pi55:1:0.0215600067,C60pi56:1:0.0199150700,C60pi57:1:0.0038964200,C60pi58:1:0.0113448855,C60pi59:1:0.0128595846,C60pi60:1:0.0117656776}+G4
WARNING: Your input class weight 0.000415008 is very small and may cause numerical issues
Optimizing NNI: done in 3.87315 secs using 678.7% CPU
Model LG+C60+G4 is alias for LG+POISSON+G+FMIX{C60pi1:1:0.0169698865,C60pi2:1:0.0211683374,C60pi3:1:0.0276589079,C60pi4:1:0.0065675964,C60pi5:1:0.0141221416,C60pi6:1:0.0068774834,C60pi7:1:0.0146909701,C60pi8:1:0.0067225777,C60pi9:1:0.0018396660,C60pi10:1:0.0102547197,C60pi11:1:0.0230896163,C60pi12:1:0.0057941033,C60pi13:1:0.0125394534,C60pi14:1:0.0204526478,C60pi15:1:0.0070629602,C60pi16:1:0.0117982741,C60pi17:1:0.0068334668,C60pi18:1:0.0433775839,C60pi19:1:0.0318278731,C60pi20:1:0.0222546108,C60pi21:1:0.0102264969,C60pi22:1:0.0150545891,C60pi23:1:0.0134159878,C60pi24:1:0.0148552065,C60pi25:1:0.0239111516,C60pi26:1:0.0128776278,C60pi27:1:0.0222318842,C60pi28:1:0.0247444742,C60pi29:1:0.0214274810,C60pi30:1:0.0115001882,C60pi31:1:0.0076017389,C60pi32:1:0.0130258568,C60pi33:1:0.0093701965,C60pi34:1:0.0467194264,C60pi35:1:0.0441940314,C60pi36:1:0.0322263154,C60pi37:1:0.0402999891,C60pi38:1:0.0150234227,C60pi39:1:0.0104589903,C60pi40:1:0.0214742395,C60pi41:1:0.0154957836,C60pi42:1:0.0101789953,C60pi43:1:0.0227980379,C60pi44:1:0.0123204539,C60pi45:1:0.0066777583,C60pi46:1:0.0004150083,C60pi47:1:0.0344385130,C60pi48:1:0.0113663379,C60pi49:1:0.0127143049,C60pi50:1:0.0124323741,C60pi51:1:0.0262124415,C60pi52:1:0.0064994957,C60pi53:1:0.0103203293,C60pi54:1:0.0142463512,C60pi55:1:0.0215600067,C60pi56:1:0.0199150700,C60pi57:1:0.0038964200,C60pi58:1:0.0113448855,C60pi59:1:0.0128595846,C60pi60:1:0.0117656776}+G4
WARNING: Your input class weight 0.000415008 is very small and may cause numerical issues
Optimizing NNI: done in 6.58884 secs using 670.1% CPU
Model LG+C60+G4 is alias for LG+POISSON+G+FMIX{C60pi1:1:0.0169698865,C60pi2:1:0.0211683374,C60pi3:1:0.0276589079,C60pi4:1:0.0065675964,C60pi5:1:0.0141221416,C60pi6:1:0.0068774834,C60pi7:1:0.0146909701,C60pi8:1:0.0067225777,C60pi9:1:0.0018396660,C60pi10:1:0.0102547197,C60pi11:1:0.0230896163,C60pi12:1:0.0057941033,C60pi13:1:0.0125394534,C60pi14:1:0.0204526478,C60pi15:1:0.0070629602,C60pi16:1:0.0117982741,C60pi17:1:0.0068334668,C60pi18:1:0.0433775839,C60pi19:1:0.0318278731,C60pi20:1:0.0222546108,C60pi21:1:0.0102264969,C60pi22:1:0.0150545891,C60pi23:1:0.0134159878,C60pi24:1:0.0148552065,C60pi25:1:0.0239111516,C60pi26:1:0.0128776278,C60pi27:1:0.0222318842,C60pi28:1:0.0247444742,C60pi29:1:0.0214274810,C60pi30:1:0.0115001882,C60pi31:1:0.0076017389,C60pi32:1:0.0130258568,C60pi33:1:0.0093701965,C60pi34:1:0.0467194264,C60pi35:1:0.0441940314,C60pi36:1:0.0322263154,C60pi37:1:0.0402999891,C60pi38:1:0.0150234227,C60pi39:1:0.0104589903,C60pi40:1:0.0214742395,C60pi41:1:0.0154957836,C60pi42:1:0.0101789953,C60pi43:1:0.0227980379,C60pi44:1:0.0123204539,C60pi45:1:0.0066777583,C60pi46:1:0.0004150083,C60pi47:1:0.0344385130,C60pi48:1:0.0113663379,C60pi49:1:0.0127143049,C60pi50:1:0.0124323741,C60pi51:1:0.0262124415,C60pi52:1:0.0064994957,C60pi53:1:0.0103203293,C60pi54:1:0.0142463512,C60pi55:1:0.0215600067,C60pi56:1:0.0199150700,C60pi57:1:0.0038964200,C60pi58:1:0.0113448855,C60pi59:1:0.0128595846,C60pi60:1:0.0117656776}+G4
WARNING: Your input class weight 0.000415008 is very small and may cause numerical issues
Optimizing NNI: done in 5.68895 secs using 644.4% CPU
Model LG+C60+G4 is alias for LG+POISSON+G+FMIX{C60pi1:1:0.0169698865,C60pi2:1:0.0211683374,C60pi3:1:0.0276589079,C60pi4:1:0.0065675964,C60pi5:1:0.0141221416,C60pi6:1:0.0068774834,C60pi7:1:0.0146909701,C60pi8:1:0.0067225777,C60pi9:1:0.0018396660,C60pi10:1:0.0102547197,C60pi11:1:0.0230896163,C60pi12:1:0.0057941033,C60pi13:1:0.0125394534,C60pi14:1:0.0204526478,C60pi15:1:0.0070629602,C60pi16:1:0.0117982741,C60pi17:1:0.0068334668,C60pi18:1:0.0433775839,C60pi19:1:0.0318278731,C60pi20:1:0.0222546108,C60pi21:1:0.0102264969,C60pi22:1:0.0150545891,C60pi23:1:0.0134159878,C60pi24:1:0.0148552065,C60pi25:1:0.0239111516,C60pi26:1:0.0128776278,C60pi27:1:0.0222318842,C60pi28:1:0.0247444742,C60pi29:1:0.0214274810,C60pi30:1:0.0115001882,C60pi31:1:0.0076017389,C60pi32:1:0.0130258568,C60pi33:1:0.0093701965,C60pi34:1:0.0467194264,C60pi35:1:0.0441940314,C60pi36:1:0.0322263154,C60pi37:1:0.0402999891,C60pi38:1:0.0150234227,C60pi39:1:0.0104589903,C60pi40:1:0.0214742395,C60pi41:1:0.0154957836,C60pi42:1:0.0101789953,C60pi43:1:0.0227980379,C60pi44:1:0.0123204539,C60pi45:1:0.0066777583,C60pi46:1:0.0004150083,C60pi47:1:0.0344385130,C60pi48:1:0.0113663379,C60pi49:1:0.0127143049,C60pi50:1:0.0124323741,C60pi51:1:0.0262124415,C60pi52:1:0.0064994957,C60pi53:1:0.0103203293,C60pi54:1:0.0142463512,C60pi55:1:0.0215600067,C60pi56:1:0.0199150700,C60pi57:1:0.0038964200,C60pi58:1:0.0113448855,C60pi59:1:0.0128595846,C60pi60:1:0.0117656776}+G4
WARNING: Your input class weight 0.000415008 is very small and may cause numerical issues
Optimizing NNI: done in 5.19495 secs using 653.3% CPU
Model LG+C60+G4 is alias for LG+POISSON+G+FMIX{C60pi1:1:0.0169698865,C60pi2:1:0.0211683374,C60pi3:1:0.0276589079,C60pi4:1:0.0065675964,C60pi5:1:0.0141221416,C60pi6:1:0.0068774834,C60pi7:1:0.0146909701,C60pi8:1:0.0067225777,C60pi9:1:0.0018396660,C60pi10:1:0.0102547197,C60pi11:1:0.0230896163,C60pi12:1:0.0057941033,C60pi13:1:0.0125394534,C60pi14:1:0.0204526478,C60pi15:1:0.0070629602,C60pi16:1:0.0117982741,C60pi17:1:0.0068334668,C60pi18:1:0.0433775839,C60pi19:1:0.0318278731,C60pi20:1:0.0222546108,C60pi21:1:0.0102264969,C60pi22:1:0.0150545891,C60pi23:1:0.0134159878,C60pi24:1:0.0148552065,C60pi25:1:0.0239111516,C60pi26:1:0.0128776278,C60pi27:1:0.0222318842,C60pi28:1:0.0247444742,C60pi29:1:0.0214274810,C60pi30:1:0.0115001882,C60pi31:1:0.0076017389,C60pi32:1:0.0130258568,C60pi33:1:0.0093701965,C60pi34:1:0.0467194264,C60pi35:1:0.0441940314,C60pi36:1:0.0322263154,C60pi37:1:0.0402999891,C60pi38:1:0.0150234227,C60pi39:1:0.0104589903,C60pi40:1:0.0214742395,C60pi41:1:0.0154957836,C60pi42:1:0.0101789953,C60pi43:1:0.0227980379,C60pi44:1:0.0123204539,C60pi45:1:0.0066777583,C60pi46:1:0.0004150083,C60pi47:1:0.0344385130,C60pi48:1:0.0113663379,C60pi49:1:0.0127143049,C60pi50:1:0.0124323741,C60pi51:1:0.0262124415,C60pi52:1:0.0064994957,C60pi53:1:0.0103203293,C60pi54:1:0.0142463512,C60pi55:1:0.0215600067,C60pi56:1:0.0199150700,C60pi57:1:0.0038964200,C60pi58:1:0.0113448855,C60pi59:1:0.0128595846,C60pi60:1:0.0117656776}+G4
WARNING: Your input class weight 0.000415008 is very small and may cause numerical issues
Optimizing NNI: done in 6.40746 secs using 658.9% CPU
Model LG+C60+G4 is alias for LG+POISSON+G+FMIX{C60pi1:1:0.0169698865,C60pi2:1:0.0211683374,C60pi3:1:0.0276589079,C60pi4:1:0.0065675964,C60pi5:1:0.0141221416,C60pi6:1:0.0068774834,C60pi7:1:0.0146909701,C60pi8:1:0.0067225777,C60pi9:1:0.0018396660,C60pi10:1:0.0102547197,C60pi11:1:0.0230896163,C60pi12:1:0.0057941033,C60pi13:1:0.0125394534,C60pi14:1:0.0204526478,C60pi15:1:0.0070629602,C60pi16:1:0.0117982741,C60pi17:1:0.0068334668,C60pi18:1:0.0433775839,C60pi19:1:0.0318278731,C60pi20:1:0.0222546108,C60pi21:1:0.0102264969,C60pi22:1:0.0150545891,C60pi23:1:0.0134159878,C60pi24:1:0.0148552065,C60pi25:1:0.0239111516,C60pi26:1:0.0128776278,C60pi27:1:0.0222318842,C60pi28:1:0.0247444742,C60pi29:1:0.0214274810,C60pi30:1:0.0115001882,C60pi31:1:0.0076017389,C60pi32:1:0.0130258568,C60pi33:1:0.0093701965,C60pi34:1:0.0467194264,C60pi35:1:0.0441940314,C60pi36:1:0.0322263154,C60pi37:1:0.0402999891,C60pi38:1:0.0150234227,C60pi39:1:0.0104589903,C60pi40:1:0.0214742395,C60pi41:1:0.0154957836,C60pi42:1:0.0101789953,C60pi43:1:0.0227980379,C60pi44:1:0.0123204539,C60pi45:1:0.0066777583,C60pi46:1:0.0004150083,C60pi47:1:0.0344385130,C60pi48:1:0.0113663379,C60pi49:1:0.0127143049,C60pi50:1:0.0124323741,C60pi51:1:0.0262124415,C60pi52:1:0.0064994957,C60pi53:1:0.0103203293,C60pi54:1:0.0142463512,C60pi55:1:0.0215600067,C60pi56:1:0.0199150700,C60pi57:1:0.0038964200,C60pi58:1:0.0113448855,C60pi59:1:0.0128595846,C60pi60:1:0.0117656776}+G4
WARNING: Your input class weight 0.000415008 is very small and may cause numerical issues
Optimizing NNI: done in 7.61602 secs using 662.1% CPU
Model LG+C60+G4 is alias for LG+POISSON+G+FMIX{C60pi1:1:0.0169698865,C60pi2:1:0.0211683374,C60pi3:1:0.0276589079,C60pi4:1:0.0065675964,C60pi5:1:0.0141221416,C60pi6:1:0.0068774834,C60pi7:1:0.0146909701,C60pi8:1:0.0067225777,C60pi9:1:0.0018396660,C60pi10:1:0.0102547197,C60pi11:1:0.0230896163,C60pi12:1:0.0057941033,C60pi13:1:0.0125394534,C60pi14:1:0.0204526478,C60pi15:1:0.0070629602,C60pi16:1:0.0117982741,C60pi17:1:0.0068334668,C60pi18:1:0.0433775839,C60pi19:1:0.0318278731,C60pi20:1:0.0222546108,C60pi21:1:0.0102264969,C60pi22:1:0.0150545891,C60pi23:1:0.0134159878,C60pi24:1:0.0148552065,C60pi25:1:0.0239111516,C60pi26:1:0.0128776278,C60pi27:1:0.0222318842,C60pi28:1:0.0247444742,C60pi29:1:0.0214274810,C60pi30:1:0.0115001882,C60pi31:1:0.0076017389,C60pi32:1:0.0130258568,C60pi33:1:0.0093701965,C60pi34:1:0.0467194264,C60pi35:1:0.0441940314,C60pi36:1:0.0322263154,C60pi37:1:0.0402999891,C60pi38:1:0.0150234227,C60pi39:1:0.0104589903,C60pi40:1:0.0214742395,C60pi41:1:0.0154957836,C60pi42:1:0.0101789953,C60pi43:1:0.0227980379,C60pi44:1:0.0123204539,C60pi45:1:0.0066777583,C60pi46:1:0.0004150083,C60pi47:1:0.0344385130,C60pi48:1:0.0113663379,C60pi49:1:0.0127143049,C60pi50:1:0.0124323741,C60pi51:1:0.0262124415,C60pi52:1:0.0064994957,C60pi53:1:0.0103203293,C60pi54:1:0.0142463512,C60pi55:1:0.0215600067,C60pi56:1:0.0199150700,C60pi57:1:0.0038964200,C60pi58:1:0.0113448855,C60pi59:1:0.0128595846,C60pi60:1:0.0117656776}+G4
WARNING: Your input class weight 0.000415008 is very small and may cause numerical issues
Optimizing NNI: done in 6.39923 secs using 653.2% CPU
Model LG+C60+G4 is alias for LG+POISSON+G+FMIX{C60pi1:1:0.0169698865,C60pi2:1:0.0211683374,C60pi3:1:0.0276589079,C60pi4:1:0.0065675964,C60pi5:1:0.0141221416,C60pi6:1:0.0068774834,C60pi7:1:0.0146909701,C60pi8:1:0.0067225777,C60pi9:1:0.0018396660,C60pi10:1:0.0102547197,C60pi11:1:0.0230896163,C60pi12:1:0.0057941033,C60pi13:1:0.0125394534,C60pi14:1:0.0204526478,C60pi15:1:0.0070629602,C60pi16:1:0.0117982741,C60pi17:1:0.0068334668,C60pi18:1:0.0433775839,C60pi19:1:0.0318278731,C60pi20:1:0.0222546108,C60pi21:1:0.0102264969,C60pi22:1:0.0150545891,C60pi23:1:0.0134159878,C60pi24:1:0.0148552065,C60pi25:1:0.0239111516,C60pi26:1:0.0128776278,C60pi27:1:0.0222318842,C60pi28:1:0.0247444742,C60pi29:1:0.0214274810,C60pi30:1:0.0115001882,C60pi31:1:0.0076017389,C60pi32:1:0.0130258568,C60pi33:1:0.0093701965,C60pi34:1:0.0467194264,C60pi35:1:0.0441940314,C60pi36:1:0.0322263154,C60pi37:1:0.0402999891,C60pi38:1:0.0150234227,C60pi39:1:0.0104589903,C60pi40:1:0.0214742395,C60pi41:1:0.0154957836,C60pi42:1:0.0101789953,C60pi43:1:0.0227980379,C60pi44:1:0.0123204539,C60pi45:1:0.0066777583,C60pi46:1:0.0004150083,C60pi47:1:0.0344385130,C60pi48:1:0.0113663379,C60pi49:1:0.0127143049,C60pi50:1:0.0124323741,C60pi51:1:0.0262124415,C60pi52:1:0.0064994957,C60pi53:1:0.0103203293,C60pi54:1:0.0142463512,C60pi55:1:0.0215600067,C60pi56:1:0.0199150700,C60pi57:1:0.0038964200,C60pi58:1:0.0113448855,C60pi59:1:0.0128595846,C60pi60:1:0.0117656776}+G4
WARNING: Your input class weight 0.000415008 is very small and may cause numerical issues
Optimizing NNI: done in 4.95378 secs using 676.9% CPU
Model LG+C60+G4 is alias for LG+POISSON+G+FMIX{C60pi1:1:0.0169698865,C60pi2:1:0.0211683374,C60pi3:1:0.0276589079,C60pi4:1:0.0065675964,C60pi5:1:0.0141221416,C60pi6:1:0.0068774834,C60pi7:1:0.0146909701,C60pi8:1:0.0067225777,C60pi9:1:0.0018396660,C60pi10:1:0.0102547197,C60pi11:1:0.0230896163,C60pi12:1:0.0057941033,C60pi13:1:0.0125394534,C60pi14:1:0.0204526478,C60pi15:1:0.0070629602,C60pi16:1:0.0117982741,C60pi17:1:0.0068334668,C60pi18:1:0.0433775839,C60pi19:1:0.0318278731,C60pi20:1:0.0222546108,C60pi21:1:0.0102264969,C60pi22:1:0.0150545891,C60pi23:1:0.0134159878,C60pi24:1:0.0148552065,C60pi25:1:0.0239111516,C60pi26:1:0.0128776278,C60pi27:1:0.0222318842,C60pi28:1:0.0247444742,C60pi29:1:0.0214274810,C60pi30:1:0.0115001882,C60pi31:1:0.0076017389,C60pi32:1:0.0130258568,C60pi33:1:0.0093701965,C60pi34:1:0.0467194264,C60pi35:1:0.0441940314,C60pi36:1:0.0322263154,C60pi37:1:0.0402999891,C60pi38:1:0.0150234227,C60pi39:1:0.0104589903,C60pi40:1:0.0214742395,C60pi41:1:0.0154957836,C60pi42:1:0.0101789953,C60pi43:1:0.0227980379,C60pi44:1:0.0123204539,C60pi45:1:0.0066777583,C60pi46:1:0.0004150083,C60pi47:1:0.0344385130,C60pi48:1:0.0113663379,C60pi49:1:0.0127143049,C60pi50:1:0.0124323741,C60pi51:1:0.0262124415,C60pi52:1:0.0064994957,C60pi53:1:0.0103203293,C60pi54:1:0.0142463512,C60pi55:1:0.0215600067,C60pi56:1:0.0199150700,C60pi57:1:0.0038964200,C60pi58:1:0.0113448855,C60pi59:1:0.0128595846,C60pi60:1:0.0117656776}+G4
WARNING: Your input class weight 0.000415008 is very small and may cause numerical issues
Optimizing NNI: done in 4.59087 secs using 664.5% CPU
Model LG+C60+G4 is alias for LG+POISSON+G+FMIX{C60pi1:1:0.0169698865,C60pi2:1:0.0211683374,C60pi3:1:0.0276589079,C60pi4:1:0.0065675964,C60pi5:1:0.0141221416,C60pi6:1:0.0068774834,C60pi7:1:0.0146909701,C60pi8:1:0.0067225777,C60pi9:1:0.0018396660,C60pi10:1:0.0102547197,C60pi11:1:0.0230896163,C60pi12:1:0.0057941033,C60pi13:1:0.0125394534,C60pi14:1:0.0204526478,C60pi15:1:0.0070629602,C60pi16:1:0.0117982741,C60pi17:1:0.0068334668,C60pi18:1:0.0433775839,C60pi19:1:0.0318278731,C60pi20:1:0.0222546108,C60pi21:1:0.0102264969,C60pi22:1:0.0150545891,C60pi23:1:0.0134159878,C60pi24:1:0.0148552065,C60pi25:1:0.0239111516,C60pi26:1:0.0128776278,C60pi27:1:0.0222318842,C60pi28:1:0.0247444742,C60pi29:1:0.0214274810,C60pi30:1:0.0115001882,C60pi31:1:0.0076017389,C60pi32:1:0.0130258568,C60pi33:1:0.0093701965,C60pi34:1:0.0467194264,C60pi35:1:0.0441940314,C60pi36:1:0.0322263154,C60pi37:1:0.0402999891,C60pi38:1:0.0150234227,C60pi39:1:0.0104589903,C60pi40:1:0.0214742395,C60pi41:1:0.0154957836,C60pi42:1:0.0101789953,C60pi43:1:0.0227980379,C60pi44:1:0.0123204539,C60pi45:1:0.0066777583,C60pi46:1:0.0004150083,C60pi47:1:0.0344385130,C60pi48:1:0.0113663379,C60pi49:1:0.0127143049,C60pi50:1:0.0124323741,C60pi51:1:0.0262124415,C60pi52:1:0.0064994957,C60pi53:1:0.0103203293,C60pi54:1:0.0142463512,C60pi55:1:0.0215600067,C60pi56:1:0.0199150700,C60pi57:1:0.0038964200,C60pi58:1:0.0113448855,C60pi59:1:0.0128595846,C60pi60:1:0.0117656776}+G4
WARNING: Your input class weight 0.000415008 is very small and may cause numerical issues
Optimizing NNI: done in 5.2458 secs using 660.6% CPU
Model LG+C60+G4 is alias for LG+POISSON+G+FMIX{C60pi1:1:0.0169698865,C60pi2:1:0.0211683374,C60pi3:1:0.0276589079,C60pi4:1:0.0065675964,C60pi5:1:0.0141221416,C60pi6:1:0.0068774834,C60pi7:1:0.0146909701,C60pi8:1:0.0067225777,C60pi9:1:0.0018396660,C60pi10:1:0.0102547197,C60pi11:1:0.0230896163,C60pi12:1:0.0057941033,C60pi13:1:0.0125394534,C60pi14:1:0.0204526478,C60pi15:1:0.0070629602,C60pi16:1:0.0117982741,C60pi17:1:0.0068334668,C60pi18:1:0.0433775839,C60pi19:1:0.0318278731,C60pi20:1:0.0222546108,C60pi21:1:0.0102264969,C60pi22:1:0.0150545891,C60pi23:1:0.0134159878,C60pi24:1:0.0148552065,C60pi25:1:0.0239111516,C60pi26:1:0.0128776278,C60pi27:1:0.0222318842,C60pi28:1:0.0247444742,C60pi29:1:0.0214274810,C60pi30:1:0.0115001882,C60pi31:1:0.0076017389,C60pi32:1:0.0130258568,C60pi33:1:0.0093701965,C60pi34:1:0.0467194264,C60pi35:1:0.0441940314,C60pi36:1:0.0322263154,C60pi37:1:0.0402999891,C60pi38:1:0.0150234227,C60pi39:1:0.0104589903,C60pi40:1:0.0214742395,C60pi41:1:0.0154957836,C60pi42:1:0.0101789953,C60pi43:1:0.0227980379,C60pi44:1:0.0123204539,C60pi45:1:0.0066777583,C60pi46:1:0.0004150083,C60pi47:1:0.0344385130,C60pi48:1:0.0113663379,C60pi49:1:0.0127143049,C60pi50:1:0.0124323741,C60pi51:1:0.0262124415,C60pi52:1:0.0064994957,C60pi53:1:0.0103203293,C60pi54:1:0.0142463512,C60pi55:1:0.0215600067,C60pi56:1:0.0199150700,C60pi57:1:0.0038964200,C60pi58:1:0.0113448855,C60pi59:1:0.0128595846,C60pi60:1:0.0117656776}+G4
WARNING: Your input class weight 0.000415008 is very small and may cause numerical issues
Optimizing NNI: done in 4.2423 secs using 654.2% CPU
Model LG+C60+G4 is alias for LG+POISSON+G+FMIX{C60pi1:1:0.0169698865,C60pi2:1:0.0211683374,C60pi3:1:0.0276589079,C60pi4:1:0.0065675964,C60pi5:1:0.0141221416,C60pi6:1:0.0068774834,C60pi7:1:0.0146909701,C60pi8:1:0.0067225777,C60pi9:1:0.0018396660,C60pi10:1:0.0102547197,C60pi11:1:0.0230896163,C60pi12:1:0.0057941033,C60pi13:1:0.0125394534,C60pi14:1:0.0204526478,C60pi15:1:0.0070629602,C60pi16:1:0.0117982741,C60pi17:1:0.0068334668,C60pi18:1:0.0433775839,C60pi19:1:0.0318278731,C60pi20:1:0.0222546108,C60pi21:1:0.0102264969,C60pi22:1:0.0150545891,C60pi23:1:0.0134159878,C60pi24:1:0.0148552065,C60pi25:1:0.0239111516,C60pi26:1:0.0128776278,C60pi27:1:0.0222318842,C60pi28:1:0.0247444742,C60pi29:1:0.0214274810,C60pi30:1:0.0115001882,C60pi31:1:0.0076017389,C60pi32:1:0.0130258568,C60pi33:1:0.0093701965,C60pi34:1:0.0467194264,C60pi35:1:0.0441940314,C60pi36:1:0.0322263154,C60pi37:1:0.0402999891,C60pi38:1:0.0150234227,C60pi39:1:0.0104589903,C60pi40:1:0.0214742395,C60pi41:1:0.0154957836,C60pi42:1:0.0101789953,C60pi43:1:0.0227980379,C60pi44:1:0.0123204539,C60pi45:1:0.0066777583,C60pi46:1:0.0004150083,C60pi47:1:0.0344385130,C60pi48:1:0.0113663379,C60pi49:1:0.0127143049,C60pi50:1:0.0124323741,C60pi51:1:0.0262124415,C60pi52:1:0.0064994957,C60pi53:1:0.0103203293,C60pi54:1:0.0142463512,C60pi55:1:0.0215600067,C60pi56:1:0.0199150700,C60pi57:1:0.0038964200,C60pi58:1:0.0113448855,C60pi59:1:0.0128595846,C60pi60:1:0.0117656776}+G4
WARNING: Your input class weight 0.000415008 is very small and may cause numerical issues
Optimizing NNI: done in 8.80792 secs using 666.6% CPU
Model LG+C60+G4 is alias for LG+POISSON+G+FMIX{C60pi1:1:0.0169698865,C60pi2:1:0.0211683374,C60pi3:1:0.0276589079,C60pi4:1:0.0065675964,C60pi5:1:0.0141221416,C60pi6:1:0.0068774834,C60pi7:1:0.0146909701,C60pi8:1:0.0067225777,C60pi9:1:0.0018396660,C60pi10:1:0.0102547197,C60pi11:1:0.0230896163,C60pi12:1:0.0057941033,C60pi13:1:0.0125394534,C60pi14:1:0.0204526478,C60pi15:1:0.0070629602,C60pi16:1:0.0117982741,C60pi17:1:0.0068334668,C60pi18:1:0.0433775839,C60pi19:1:0.0318278731,C60pi20:1:0.0222546108,C60pi21:1:0.0102264969,C60pi22:1:0.0150545891,C60pi23:1:0.0134159878,C60pi24:1:0.0148552065,C60pi25:1:0.0239111516,C60pi26:1:0.0128776278,C60pi27:1:0.0222318842,C60pi28:1:0.0247444742,C60pi29:1:0.0214274810,C60pi30:1:0.0115001882,C60pi31:1:0.0076017389,C60pi32:1:0.0130258568,C60pi33:1:0.0093701965,C60pi34:1:0.0467194264,C60pi35:1:0.0441940314,C60pi36:1:0.0322263154,C60pi37:1:0.0402999891,C60pi38:1:0.0150234227,C60pi39:1:0.0104589903,C60pi40:1:0.0214742395,C60pi41:1:0.0154957836,C60pi42:1:0.0101789953,C60pi43:1:0.0227980379,C60pi44:1:0.0123204539,C60pi45:1:0.0066777583,C60pi46:1:0.0004150083,C60pi47:1:0.0344385130,C60pi48:1:0.0113663379,C60pi49:1:0.0127143049,C60pi50:1:0.0124323741,C60pi51:1:0.0262124415,C60pi52:1:0.0064994957,C60pi53:1:0.0103203293,C60pi54:1:0.0142463512,C60pi55:1:0.0215600067,C60pi56:1:0.0199150700,C60pi57:1:0.0038964200,C60pi58:1:0.0113448855,C60pi59:1:0.0128595846,C60pi60:1:0.0117656776}+G4
WARNING: Your input class weight 0.000415008 is very small and may cause numerical issues
Optimizing NNI: done in 4.03965 secs using 649.9% CPU
Model LG+C60+G4 is alias for LG+POISSON+G+FMIX{C60pi1:1:0.0169698865,C60pi2:1:0.0211683374,C60pi3:1:0.0276589079,C60pi4:1:0.0065675964,C60pi5:1:0.0141221416,C60pi6:1:0.0068774834,C60pi7:1:0.0146909701,C60pi8:1:0.0067225777,C60pi9:1:0.0018396660,C60pi10:1:0.0102547197,C60pi11:1:0.0230896163,C60pi12:1:0.0057941033,C60pi13:1:0.0125394534,C60pi14:1:0.0204526478,C60pi15:1:0.0070629602,C60pi16:1:0.0117982741,C60pi17:1:0.0068334668,C60pi18:1:0.0433775839,C60pi19:1:0.0318278731,C60pi20:1:0.0222546108,C60pi21:1:0.0102264969,C60pi22:1:0.0150545891,C60pi23:1:0.0134159878,C60pi24:1:0.0148552065,C60pi25:1:0.0239111516,C60pi26:1:0.0128776278,C60pi27:1:0.0222318842,C60pi28:1:0.0247444742,C60pi29:1:0.0214274810,C60pi30:1:0.0115001882,C60pi31:1:0.0076017389,C60pi32:1:0.0130258568,C60pi33:1:0.0093701965,C60pi34:1:0.0467194264,C60pi35:1:0.0441940314,C60pi36:1:0.0322263154,C60pi37:1:0.0402999891,C60pi38:1:0.0150234227,C60pi39:1:0.0104589903,C60pi40:1:0.0214742395,C60pi41:1:0.0154957836,C60pi42:1:0.0101789953,C60pi43:1:0.0227980379,C60pi44:1:0.0123204539,C60pi45:1:0.0066777583,C60pi46:1:0.0004150083,C60pi47:1:0.0344385130,C60pi48:1:0.0113663379,C60pi49:1:0.0127143049,C60pi50:1:0.0124323741,C60pi51:1:0.0262124415,C60pi52:1:0.0064994957,C60pi53:1:0.0103203293,C60pi54:1:0.0142463512,C60pi55:1:0.0215600067,C60pi56:1:0.0199150700,C60pi57:1:0.0038964200,C60pi58:1:0.0113448855,C60pi59:1:0.0128595846,C60pi60:1:0.0117656776}+G4
WARNING: Your input class weight 0.000415008 is very small and may cause numerical issues
Optimizing NNI: done in 6.40434 secs using 632.7% CPU
Model LG+C60+G4 is alias for LG+POISSON+G+FMIX{C60pi1:1:0.0169698865,C60pi2:1:0.0211683374,C60pi3:1:0.0276589079,C60pi4:1:0.0065675964,C60pi5:1:0.0141221416,C60pi6:1:0.0068774834,C60pi7:1:0.0146909701,C60pi8:1:0.0067225777,C60pi9:1:0.0018396660,C60pi10:1:0.0102547197,C60pi11:1:0.0230896163,C60pi12:1:0.0057941033,C60pi13:1:0.0125394534,C60pi14:1:0.0204526478,C60pi15:1:0.0070629602,C60pi16:1:0.0117982741,C60pi17:1:0.0068334668,C60pi18:1:0.0433775839,C60pi19:1:0.0318278731,C60pi20:1:0.0222546108,C60pi21:1:0.0102264969,C60pi22:1:0.0150545891,C60pi23:1:0.0134159878,C60pi24:1:0.0148552065,C60pi25:1:0.0239111516,C60pi26:1:0.0128776278,C60pi27:1:0.0222318842,C60pi28:1:0.0247444742,C60pi29:1:0.0214274810,C60pi30:1:0.0115001882,C60pi31:1:0.0076017389,C60pi32:1:0.0130258568,C60pi33:1:0.0093701965,C60pi34:1:0.0467194264,C60pi35:1:0.0441940314,C60pi36:1:0.0322263154,C60pi37:1:0.0402999891,C60pi38:1:0.0150234227,C60pi39:1:0.0104589903,C60pi40:1:0.0214742395,C60pi41:1:0.0154957836,C60pi42:1:0.0101789953,C60pi43:1:0.0227980379,C60pi44:1:0.0123204539,C60pi45:1:0.0066777583,C60pi46:1:0.0004150083,C60pi47:1:0.0344385130,C60pi48:1:0.0113663379,C60pi49:1:0.0127143049,C60pi50:1:0.0124323741,C60pi51:1:0.0262124415,C60pi52:1:0.0064994957,C60pi53:1:0.0103203293,C60pi54:1:0.0142463512,C60pi55:1:0.0215600067,C60pi56:1:0.0199150700,C60pi57:1:0.0038964200,C60pi58:1:0.0113448855,C60pi59:1:0.0128595846,C60pi60:1:0.0117656776}+G4
WARNING: Your input class weight 0.000415008 is very small and may cause numerical issues
Optimizing NNI: done in 4.88639 secs using 660.3% CPU
Model LG+C60+G4 is alias for LG+POISSON+G+FMIX{C60pi1:1:0.0169698865,C60pi2:1:0.0211683374,C60pi3:1:0.0276589079,C60pi4:1:0.0065675964,C60pi5:1:0.0141221416,C60pi6:1:0.0068774834,C60pi7:1:0.0146909701,C60pi8:1:0.0067225777,C60pi9:1:0.0018396660,C60pi10:1:0.0102547197,C60pi11:1:0.0230896163,C60pi12:1:0.0057941033,C60pi13:1:0.0125394534,C60pi14:1:0.0204526478,C60pi15:1:0.0070629602,C60pi16:1:0.0117982741,C60pi17:1:0.0068334668,C60pi18:1:0.0433775839,C60pi19:1:0.0318278731,C60pi20:1:0.0222546108,C60pi21:1:0.0102264969,C60pi22:1:0.0150545891,C60pi23:1:0.0134159878,C60pi24:1:0.0148552065,C60pi25:1:0.0239111516,C60pi26:1:0.0128776278,C60pi27:1:0.0222318842,C60pi28:1:0.0247444742,C60pi29:1:0.0214274810,C60pi30:1:0.0115001882,C60pi31:1:0.0076017389,C60pi32:1:0.0130258568,C60pi33:1:0.0093701965,C60pi34:1:0.0467194264,C60pi35:1:0.0441940314,C60pi36:1:0.0322263154,C60pi37:1:0.0402999891,C60pi38:1:0.0150234227,C60pi39:1:0.0104589903,C60pi40:1:0.0214742395,C60pi41:1:0.0154957836,C60pi42:1:0.0101789953,C60pi43:1:0.0227980379,C60pi44:1:0.0123204539,C60pi45:1:0.0066777583,C60pi46:1:0.0004150083,C60pi47:1:0.0344385130,C60pi48:1:0.0113663379,C60pi49:1:0.0127143049,C60pi50:1:0.0124323741,C60pi51:1:0.0262124415,C60pi52:1:0.0064994957,C60pi53:1:0.0103203293,C60pi54:1:0.0142463512,C60pi55:1:0.0215600067,C60pi56:1:0.0199150700,C60pi57:1:0.0038964200,C60pi58:1:0.0113448855,C60pi59:1:0.0128595846,C60pi60:1:0.0117656776}+G4
WARNING: Your input class weight 0.000415008 is very small and may cause numerical issues
Optimizing NNI: done in 4.38134 secs using 668.2% CPU
Model LG+C60+G4 is alias for LG+POISSON+G+FMIX{C60pi1:1:0.0169698865,C60pi2:1:0.0211683374,C60pi3:1:0.0276589079,C60pi4:1:0.0065675964,C60pi5:1:0.0141221416,C60pi6:1:0.0068774834,C60pi7:1:0.0146909701,C60pi8:1:0.0067225777,C60pi9:1:0.0018396660,C60pi10:1:0.0102547197,C60pi11:1:0.0230896163,C60pi12:1:0.0057941033,C60pi13:1:0.0125394534,C60pi14:1:0.0204526478,C60pi15:1:0.0070629602,C60pi16:1:0.0117982741,C60pi17:1:0.0068334668,C60pi18:1:0.0433775839,C60pi19:1:0.0318278731,C60pi20:1:0.0222546108,C60pi21:1:0.0102264969,C60pi22:1:0.0150545891,C60pi23:1:0.0134159878,C60pi24:1:0.0148552065,C60pi25:1:0.0239111516,C60pi26:1:0.0128776278,C60pi27:1:0.0222318842,C60pi28:1:0.0247444742,C60pi29:1:0.0214274810,C60pi30:1:0.0115001882,C60pi31:1:0.0076017389,C60pi32:1:0.0130258568,C60pi33:1:0.0093701965,C60pi34:1:0.0467194264,C60pi35:1:0.0441940314,C60pi36:1:0.0322263154,C60pi37:1:0.0402999891,C60pi38:1:0.0150234227,C60pi39:1:0.0104589903,C60pi40:1:0.0214742395,C60pi41:1:0.0154957836,C60pi42:1:0.0101789953,C60pi43:1:0.0227980379,C60pi44:1:0.0123204539,C60pi45:1:0.0066777583,C60pi46:1:0.0004150083,C60pi47:1:0.0344385130,C60pi48:1:0.0113663379,C60pi49:1:0.0127143049,C60pi50:1:0.0124323741,C60pi51:1:0.0262124415,C60pi52:1:0.0064994957,C60pi53:1:0.0103203293,C60pi54:1:0.0142463512,C60pi55:1:0.0215600067,C60pi56:1:0.0199150700,C60pi57:1:0.0038964200,C60pi58:1:0.0113448855,C60pi59:1:0.0128595846,C60pi60:1:0.0117656776}+G4
WARNING: Your input class weight 0.000415008 is very small and may cause numerical issues
Optimizing NNI: done in 6.39153 secs using 660.3% CPU
Model LG+C60+G4 is alias for LG+POISSON+G+FMIX{C60pi1:1:0.0169698865,C60pi2:1:0.0211683374,C60pi3:1:0.0276589079,C60pi4:1:0.0065675964,C60pi5:1:0.0141221416,C60pi6:1:0.0068774834,C60pi7:1:0.0146909701,C60pi8:1:0.0067225777,C60pi9:1:0.0018396660,C60pi10:1:0.0102547197,C60pi11:1:0.0230896163,C60pi12:1:0.0057941033,C60pi13:1:0.0125394534,C60pi14:1:0.0204526478,C60pi15:1:0.0070629602,C60pi16:1:0.0117982741,C60pi17:1:0.0068334668,C60pi18:1:0.0433775839,C60pi19:1:0.0318278731,C60pi20:1:0.0222546108,C60pi21:1:0.0102264969,C60pi22:1:0.0150545891,C60pi23:1:0.0134159878,C60pi24:1:0.0148552065,C60pi25:1:0.0239111516,C60pi26:1:0.0128776278,C60pi27:1:0.0222318842,C60pi28:1:0.0247444742,C60pi29:1:0.0214274810,C60pi30:1:0.0115001882,C60pi31:1:0.0076017389,C60pi32:1:0.0130258568,C60pi33:1:0.0093701965,C60pi34:1:0.0467194264,C60pi35:1:0.0441940314,C60pi36:1:0.0322263154,C60pi37:1:0.0402999891,C60pi38:1:0.0150234227,C60pi39:1:0.0104589903,C60pi40:1:0.0214742395,C60pi41:1:0.0154957836,C60pi42:1:0.0101789953,C60pi43:1:0.0227980379,C60pi44:1:0.0123204539,C60pi45:1:0.0066777583,C60pi46:1:0.0004150083,C60pi47:1:0.0344385130,C60pi48:1:0.0113663379,C60pi49:1:0.0127143049,C60pi50:1:0.0124323741,C60pi51:1:0.0262124415,C60pi52:1:0.0064994957,C60pi53:1:0.0103203293,C60pi54:1:0.0142463512,C60pi55:1:0.0215600067,C60pi56:1:0.0199150700,C60pi57:1:0.0038964200,C60pi58:1:0.0113448855,C60pi59:1:0.0128595846,C60pi60:1:0.0117656776}+G4
WARNING: Your input class weight 0.000415008 is very small and may cause numerical issues
Optimizing NNI: done in 7.20924 secs using 659.3% CPU
Model LG+C60+G4 is alias for LG+POISSON+G+FMIX{C60pi1:1:0.0169698865,C60pi2:1:0.0211683374,C60pi3:1:0.0276589079,C60pi4:1:0.0065675964,C60pi5:1:0.0141221416,C60pi6:1:0.0068774834,C60pi7:1:0.0146909701,C60pi8:1:0.0067225777,C60pi9:1:0.0018396660,C60pi10:1:0.0102547197,C60pi11:1:0.0230896163,C60pi12:1:0.0057941033,C60pi13:1:0.0125394534,C60pi14:1:0.0204526478,C60pi15:1:0.0070629602,C60pi16:1:0.0117982741,C60pi17:1:0.0068334668,C60pi18:1:0.0433775839,C60pi19:1:0.0318278731,C60pi20:1:0.0222546108,C60pi21:1:0.0102264969,C60pi22:1:0.0150545891,C60pi23:1:0.0134159878,C60pi24:1:0.0148552065,C60pi25:1:0.0239111516,C60pi26:1:0.0128776278,C60pi27:1:0.0222318842,C60pi28:1:0.0247444742,C60pi29:1:0.0214274810,C60pi30:1:0.0115001882,C60pi31:1:0.0076017389,C60pi32:1:0.0130258568,C60pi33:1:0.0093701965,C60pi34:1:0.0467194264,C60pi35:1:0.0441940314,C60pi36:1:0.0322263154,C60pi37:1:0.0402999891,C60pi38:1:0.0150234227,C60pi39:1:0.0104589903,C60pi40:1:0.0214742395,C60pi41:1:0.0154957836,C60pi42:1:0.0101789953,C60pi43:1:0.0227980379,C60pi44:1:0.0123204539,C60pi45:1:0.0066777583,C60pi46:1:0.0004150083,C60pi47:1:0.0344385130,C60pi48:1:0.0113663379,C60pi49:1:0.0127143049,C60pi50:1:0.0124323741,C60pi51:1:0.0262124415,C60pi52:1:0.0064994957,C60pi53:1:0.0103203293,C60pi54:1:0.0142463512,C60pi55:1:0.0215600067,C60pi56:1:0.0199150700,C60pi57:1:0.0038964200,C60pi58:1:0.0113448855,C60pi59:1:0.0128595846,C60pi60:1:0.0117656776}+G4
WARNING: Your input class weight 0.000415008 is very small and may cause numerical issues
Optimizing NNI: done in 5.95532 secs using 652.8% CPU
Model LG+C60+G4 is alias for LG+POISSON+G+FMIX{C60pi1:1:0.0169698865,C60pi2:1:0.0211683374,C60pi3:1:0.0276589079,C60pi4:1:0.0065675964,C60pi5:1:0.0141221416,C60pi6:1:0.0068774834,C60pi7:1:0.0146909701,C60pi8:1:0.0067225777,C60pi9:1:0.0018396660,C60pi10:1:0.0102547197,C60pi11:1:0.0230896163,C60pi12:1:0.0057941033,C60pi13:1:0.0125394534,C60pi14:1:0.0204526478,C60pi15:1:0.0070629602,C60pi16:1:0.0117982741,C60pi17:1:0.0068334668,C60pi18:1:0.0433775839,C60pi19:1:0.0318278731,C60pi20:1:0.0222546108,C60pi21:1:0.0102264969,C60pi22:1:0.0150545891,C60pi23:1:0.0134159878,C60pi24:1:0.0148552065,C60pi25:1:0.0239111516,C60pi26:1:0.0128776278,C60pi27:1:0.0222318842,C60pi28:1:0.0247444742,C60pi29:1:0.0214274810,C60pi30:1:0.0115001882,C60pi31:1:0.0076017389,C60pi32:1:0.0130258568,C60pi33:1:0.0093701965,C60pi34:1:0.0467194264,C60pi35:1:0.0441940314,C60pi36:1:0.0322263154,C60pi37:1:0.0402999891,C60pi38:1:0.0150234227,C60pi39:1:0.0104589903,C60pi40:1:0.0214742395,C60pi41:1:0.0154957836,C60pi42:1:0.0101789953,C60pi43:1:0.0227980379,C60pi44:1:0.0123204539,C60pi45:1:0.0066777583,C60pi46:1:0.0004150083,C60pi47:1:0.0344385130,C60pi48:1:0.0113663379,C60pi49:1:0.0127143049,C60pi50:1:0.0124323741,C60pi51:1:0.0262124415,C60pi52:1:0.0064994957,C60pi53:1:0.0103203293,C60pi54:1:0.0142463512,C60pi55:1:0.0215600067,C60pi56:1:0.0199150700,C60pi57:1:0.0038964200,C60pi58:1:0.0113448855,C60pi59:1:0.0128595846,C60pi60:1:0.0117656776}+G4
WARNING: Your input class weight 0.000415008 is very small and may cause numerical issues
Optimizing NNI: done in 5.85487 secs using 670.1% CPU
Model LG+C60+G4 is alias for LG+POISSON+G+FMIX{C60pi1:1:0.0169698865,C60pi2:1:0.0211683374,C60pi3:1:0.0276589079,C60pi4:1:0.0065675964,C60pi5:1:0.0141221416,C60pi6:1:0.0068774834,C60pi7:1:0.0146909701,C60pi8:1:0.0067225777,C60pi9:1:0.0018396660,C60pi10:1:0.0102547197,C60pi11:1:0.0230896163,C60pi12:1:0.0057941033,C60pi13:1:0.0125394534,C60pi14:1:0.0204526478,C60pi15:1:0.0070629602,C60pi16:1:0.0117982741,C60pi17:1:0.0068334668,C60pi18:1:0.0433775839,C60pi19:1:0.0318278731,C60pi20:1:0.0222546108,C60pi21:1:0.0102264969,C60pi22:1:0.0150545891,C60pi23:1:0.0134159878,C60pi24:1:0.0148552065,C60pi25:1:0.0239111516,C60pi26:1:0.0128776278,C60pi27:1:0.0222318842,C60pi28:1:0.0247444742,C60pi29:1:0.0214274810,C60pi30:1:0.0115001882,C60pi31:1:0.0076017389,C60pi32:1:0.0130258568,C60pi33:1:0.0093701965,C60pi34:1:0.0467194264,C60pi35:1:0.0441940314,C60pi36:1:0.0322263154,C60pi37:1:0.0402999891,C60pi38:1:0.0150234227,C60pi39:1:0.0104589903,C60pi40:1:0.0214742395,C60pi41:1:0.0154957836,C60pi42:1:0.0101789953,C60pi43:1:0.0227980379,C60pi44:1:0.0123204539,C60pi45:1:0.0066777583,C60pi46:1:0.0004150083,C60pi47:1:0.0344385130,C60pi48:1:0.0113663379,C60pi49:1:0.0127143049,C60pi50:1:0.0124323741,C60pi51:1:0.0262124415,C60pi52:1:0.0064994957,C60pi53:1:0.0103203293,C60pi54:1:0.0142463512,C60pi55:1:0.0215600067,C60pi56:1:0.0199150700,C60pi57:1:0.0038964200,C60pi58:1:0.0113448855,C60pi59:1:0.0128595846,C60pi60:1:0.0117656776}+G4
WARNING: Your input class weight 0.000415008 is very small and may cause numerical issues
Optimizing NNI: done in 4.81206 secs using 643.8% CPU
Model LG+C60+G4 is alias for LG+POISSON+G+FMIX{C60pi1:1:0.0169698865,C60pi2:1:0.0211683374,C60pi3:1:0.0276589079,C60pi4:1:0.0065675964,C60pi5:1:0.0141221416,C60pi6:1:0.0068774834,C60pi7:1:0.0146909701,C60pi8:1:0.0067225777,C60pi9:1:0.0018396660,C60pi10:1:0.0102547197,C60pi11:1:0.0230896163,C60pi12:1:0.0057941033,C60pi13:1:0.0125394534,C60pi14:1:0.0204526478,C60pi15:1:0.0070629602,C60pi16:1:0.0117982741,C60pi17:1:0.0068334668,C60pi18:1:0.0433775839,C60pi19:1:0.0318278731,C60pi20:1:0.0222546108,C60pi21:1:0.0102264969,C60pi22:1:0.0150545891,C60pi23:1:0.0134159878,C60pi24:1:0.0148552065,C60pi25:1:0.0239111516,C60pi26:1:0.0128776278,C60pi27:1:0.0222318842,C60pi28:1:0.0247444742,C60pi29:1:0.0214274810,C60pi30:1:0.0115001882,C60pi31:1:0.0076017389,C60pi32:1:0.0130258568,C60pi33:1:0.0093701965,C60pi34:1:0.0467194264,C60pi35:1:0.0441940314,C60pi36:1:0.0322263154,C60pi37:1:0.0402999891,C60pi38:1:0.0150234227,C60pi39:1:0.0104589903,C60pi40:1:0.0214742395,C60pi41:1:0.0154957836,C60pi42:1:0.0101789953,C60pi43:1:0.0227980379,C60pi44:1:0.0123204539,C60pi45:1:0.0066777583,C60pi46:1:0.0004150083,C60pi47:1:0.0344385130,C60pi48:1:0.0113663379,C60pi49:1:0.0127143049,C60pi50:1:0.0124323741,C60pi51:1:0.0262124415,C60pi52:1:0.0064994957,C60pi53:1:0.0103203293,C60pi54:1:0.0142463512,C60pi55:1:0.0215600067,C60pi56:1:0.0199150700,C60pi57:1:0.0038964200,C60pi58:1:0.0113448855,C60pi59:1:0.0128595846,C60pi60:1:0.0117656776}+G4
WARNING: Your input class weight 0.000415008 is very small and may cause numerical issues
Optimizing NNI: done in 6.04021 secs using 674.8% CPU
Model LG+C60+G4 is alias for LG+POISSON+G+FMIX{C60pi1:1:0.0169698865,C60pi2:1:0.0211683374,C60pi3:1:0.0276589079,C60pi4:1:0.0065675964,C60pi5:1:0.0141221416,C60pi6:1:0.0068774834,C60pi7:1:0.0146909701,C60pi8:1:0.0067225777,C60pi9:1:0.0018396660,C60pi10:1:0.0102547197,C60pi11:1:0.0230896163,C60pi12:1:0.0057941033,C60pi13:1:0.0125394534,C60pi14:1:0.0204526478,C60pi15:1:0.0070629602,C60pi16:1:0.0117982741,C60pi17:1:0.0068334668,C60pi18:1:0.0433775839,C60pi19:1:0.0318278731,C60pi20:1:0.0222546108,C60pi21:1:0.0102264969,C60pi22:1:0.0150545891,C60pi23:1:0.0134159878,C60pi24:1:0.0148552065,C60pi25:1:0.0239111516,C60pi26:1:0.0128776278,C60pi27:1:0.0222318842,C60pi28:1:0.0247444742,C60pi29:1:0.0214274810,C60pi30:1:0.0115001882,C60pi31:1:0.0076017389,C60pi32:1:0.0130258568,C60pi33:1:0.0093701965,C60pi34:1:0.0467194264,C60pi35:1:0.0441940314,C60pi36:1:0.0322263154,C60pi37:1:0.0402999891,C60pi38:1:0.0150234227,C60pi39:1:0.0104589903,C60pi40:1:0.0214742395,C60pi41:1:0.0154957836,C60pi42:1:0.0101789953,C60pi43:1:0.0227980379,C60pi44:1:0.0123204539,C60pi45:1:0.0066777583,C60pi46:1:0.0004150083,C60pi47:1:0.0344385130,C60pi48:1:0.0113663379,C60pi49:1:0.0127143049,C60pi50:1:0.0124323741,C60pi51:1:0.0262124415,C60pi52:1:0.0064994957,C60pi53:1:0.0103203293,C60pi54:1:0.0142463512,C60pi55:1:0.0215600067,C60pi56:1:0.0199150700,C60pi57:1:0.0038964200,C60pi58:1:0.0113448855,C60pi59:1:0.0128595846,C60pi60:1:0.0117656776}+G4
WARNING: Your input class weight 0.000415008 is very small and may cause numerical issues
Optimizing NNI: done in 4.77628 secs using 646.4% CPU
Model LG+C60+G4 is alias for LG+POISSON+G+FMIX{C60pi1:1:0.0169698865,C60pi2:1:0.0211683374,C60pi3:1:0.0276589079,C60pi4:1:0.0065675964,C60pi5:1:0.0141221416,C60pi6:1:0.0068774834,C60pi7:1:0.0146909701,C60pi8:1:0.0067225777,C60pi9:1:0.0018396660,C60pi10:1:0.0102547197,C60pi11:1:0.0230896163,C60pi12:1:0.0057941033,C60pi13:1:0.0125394534,C60pi14:1:0.0204526478,C60pi15:1:0.0070629602,C60pi16:1:0.0117982741,C60pi17:1:0.0068334668,C60pi18:1:0.0433775839,C60pi19:1:0.0318278731,C60pi20:1:0.0222546108,C60pi21:1:0.0102264969,C60pi22:1:0.0150545891,C60pi23:1:0.0134159878,C60pi24:1:0.0148552065,C60pi25:1:0.0239111516,C60pi26:1:0.0128776278,C60pi27:1:0.0222318842,C60pi28:1:0.0247444742,C60pi29:1:0.0214274810,C60pi30:1:0.0115001882,C60pi31:1:0.0076017389,C60pi32:1:0.0130258568,C60pi33:1:0.0093701965,C60pi34:1:0.0467194264,C60pi35:1:0.0441940314,C60pi36:1:0.0322263154,C60pi37:1:0.0402999891,C60pi38:1:0.0150234227,C60pi39:1:0.0104589903,C60pi40:1:0.0214742395,C60pi41:1:0.0154957836,C60pi42:1:0.0101789953,C60pi43:1:0.0227980379,C60pi44:1:0.0123204539,C60pi45:1:0.0066777583,C60pi46:1:0.0004150083,C60pi47:1:0.0344385130,C60pi48:1:0.0113663379,C60pi49:1:0.0127143049,C60pi50:1:0.0124323741,C60pi51:1:0.0262124415,C60pi52:1:0.0064994957,C60pi53:1:0.0103203293,C60pi54:1:0.0142463512,C60pi55:1:0.0215600067,C60pi56:1:0.0199150700,C60pi57:1:0.0038964200,C60pi58:1:0.0113448855,C60pi59:1:0.0128595846,C60pi60:1:0.0117656776}+G4
WARNING: Your input class weight 0.000415008 is very small and may cause numerical issues
Optimizing NNI: done in 6.15717 secs using 659.1% CPU
Model LG+C60+G4 is alias for LG+POISSON+G+FMIX{C60pi1:1:0.0169698865,C60pi2:1:0.0211683374,C60pi3:1:0.0276589079,C60pi4:1:0.0065675964,C60pi5:1:0.0141221416,C60pi6:1:0.0068774834,C60pi7:1:0.0146909701,C60pi8:1:0.0067225777,C60pi9:1:0.0018396660,C60pi10:1:0.0102547197,C60pi11:1:0.0230896163,C60pi12:1:0.0057941033,C60pi13:1:0.0125394534,C60pi14:1:0.0204526478,C60pi15:1:0.0070629602,C60pi16:1:0.0117982741,C60pi17:1:0.0068334668,C60pi18:1:0.0433775839,C60pi19:1:0.0318278731,C60pi20:1:0.0222546108,C60pi21:1:0.0102264969,C60pi22:1:0.0150545891,C60pi23:1:0.0134159878,C60pi24:1:0.0148552065,C60pi25:1:0.0239111516,C60pi26:1:0.0128776278,C60pi27:1:0.0222318842,C60pi28:1:0.0247444742,C60pi29:1:0.0214274810,C60pi30:1:0.0115001882,C60pi31:1:0.0076017389,C60pi32:1:0.0130258568,C60pi33:1:0.0093701965,C60pi34:1:0.0467194264,C60pi35:1:0.0441940314,C60pi36:1:0.0322263154,C60pi37:1:0.0402999891,C60pi38:1:0.0150234227,C60pi39:1:0.0104589903,C60pi40:1:0.0214742395,C60pi41:1:0.0154957836,C60pi42:1:0.0101789953,C60pi43:1:0.0227980379,C60pi44:1:0.0123204539,C60pi45:1:0.0066777583,C60pi46:1:0.0004150083,C60pi47:1:0.0344385130,C60pi48:1:0.0113663379,C60pi49:1:0.0127143049,C60pi50:1:0.0124323741,C60pi51:1:0.0262124415,C60pi52:1:0.0064994957,C60pi53:1:0.0103203293,C60pi54:1:0.0142463512,C60pi55:1:0.0215600067,C60pi56:1:0.0199150700,C60pi57:1:0.0038964200,C60pi58:1:0.0113448855,C60pi59:1:0.0128595846,C60pi60:1:0.0117656776}+G4
WARNING: Your input class weight 0.000415008 is very small and may cause numerical issues
Optimizing NNI: done in 5.58257 secs using 667.6% CPU
Model LG+C60+G4 is alias for LG+POISSON+G+FMIX{C60pi1:1:0.0169698865,C60pi2:1:0.0211683374,C60pi3:1:0.0276589079,C60pi4:1:0.0065675964,C60pi5:1:0.0141221416,C60pi6:1:0.0068774834,C60pi7:1:0.0146909701,C60pi8:1:0.0067225777,C60pi9:1:0.0018396660,C60pi10:1:0.0102547197,C60pi11:1:0.0230896163,C60pi12:1:0.0057941033,C60pi13:1:0.0125394534,C60pi14:1:0.0204526478,C60pi15:1:0.0070629602,C60pi16:1:0.0117982741,C60pi17:1:0.0068334668,C60pi18:1:0.0433775839,C60pi19:1:0.0318278731,C60pi20:1:0.0222546108,C60pi21:1:0.0102264969,C60pi22:1:0.0150545891,C60pi23:1:0.0134159878,C60pi24:1:0.0148552065,C60pi25:1:0.0239111516,C60pi26:1:0.0128776278,C60pi27:1:0.0222318842,C60pi28:1:0.0247444742,C60pi29:1:0.0214274810,C60pi30:1:0.0115001882,C60pi31:1:0.0076017389,C60pi32:1:0.0130258568,C60pi33:1:0.0093701965,C60pi34:1:0.0467194264,C60pi35:1:0.0441940314,C60pi36:1:0.0322263154,C60pi37:1:0.0402999891,C60pi38:1:0.0150234227,C60pi39:1:0.0104589903,C60pi40:1:0.0214742395,C60pi41:1:0.0154957836,C60pi42:1:0.0101789953,C60pi43:1:0.0227980379,C60pi44:1:0.0123204539,C60pi45:1:0.0066777583,C60pi46:1:0.0004150083,C60pi47:1:0.0344385130,C60pi48:1:0.0113663379,C60pi49:1:0.0127143049,C60pi50:1:0.0124323741,C60pi51:1:0.0262124415,C60pi52:1:0.0064994957,C60pi53:1:0.0103203293,C60pi54:1:0.0142463512,C60pi55:1:0.0215600067,C60pi56:1:0.0199150700,C60pi57:1:0.0038964200,C60pi58:1:0.0113448855,C60pi59:1:0.0128595846,C60pi60:1:0.0117656776}+G4
WARNING: Your input class weight 0.000415008 is very small and may cause numerical issues
Optimizing NNI: done in 6.72774 secs using 669.7% CPU
Model LG+C60+G4 is alias for LG+POISSON+G+FMIX{C60pi1:1:0.0169698865,C60pi2:1:0.0211683374,C60pi3:1:0.0276589079,C60pi4:1:0.0065675964,C60pi5:1:0.0141221416,C60pi6:1:0.0068774834,C60pi7:1:0.0146909701,C60pi8:1:0.0067225777,C60pi9:1:0.0018396660,C60pi10:1:0.0102547197,C60pi11:1:0.0230896163,C60pi12:1:0.0057941033,C60pi13:1:0.0125394534,C60pi14:1:0.0204526478,C60pi15:1:0.0070629602,C60pi16:1:0.0117982741,C60pi17:1:0.0068334668,C60pi18:1:0.0433775839,C60pi19:1:0.0318278731,C60pi20:1:0.0222546108,C60pi21:1:0.0102264969,C60pi22:1:0.0150545891,C60pi23:1:0.0134159878,C60pi24:1:0.0148552065,C60pi25:1:0.0239111516,C60pi26:1:0.0128776278,C60pi27:1:0.0222318842,C60pi28:1:0.0247444742,C60pi29:1:0.0214274810,C60pi30:1:0.0115001882,C60pi31:1:0.0076017389,C60pi32:1:0.0130258568,C60pi33:1:0.0093701965,C60pi34:1:0.0467194264,C60pi35:1:0.0441940314,C60pi36:1:0.0322263154,C60pi37:1:0.0402999891,C60pi38:1:0.0150234227,C60pi39:1:0.0104589903,C60pi40:1:0.0214742395,C60pi41:1:0.0154957836,C60pi42:1:0.0101789953,C60pi43:1:0.0227980379,C60pi44:1:0.0123204539,C60pi45:1:0.0066777583,C60pi46:1:0.0004150083,C60pi47:1:0.0344385130,C60pi48:1:0.0113663379,C60pi49:1:0.0127143049,C60pi50:1:0.0124323741,C60pi51:1:0.0262124415,C60pi52:1:0.0064994957,C60pi53:1:0.0103203293,C60pi54:1:0.0142463512,C60pi55:1:0.0215600067,C60pi56:1:0.0199150700,C60pi57:1:0.0038964200,C60pi58:1:0.0113448855,C60pi59:1:0.0128595846,C60pi60:1:0.0117656776}+G4
WARNING: Your input class weight 0.000415008 is very small and may cause numerical issues
Optimizing NNI: done in 4.7262 secs using 661.6% CPU
Model LG+C60+G4 is alias for LG+POISSON+G+FMIX{C60pi1:1:0.0169698865,C60pi2:1:0.0211683374,C60pi3:1:0.0276589079,C60pi4:1:0.0065675964,C60pi5:1:0.0141221416,C60pi6:1:0.0068774834,C60pi7:1:0.0146909701,C60pi8:1:0.0067225777,C60pi9:1:0.0018396660,C60pi10:1:0.0102547197,C60pi11:1:0.0230896163,C60pi12:1:0.0057941033,C60pi13:1:0.0125394534,C60pi14:1:0.0204526478,C60pi15:1:0.0070629602,C60pi16:1:0.0117982741,C60pi17:1:0.0068334668,C60pi18:1:0.0433775839,C60pi19:1:0.0318278731,C60pi20:1:0.0222546108,C60pi21:1:0.0102264969,C60pi22:1:0.0150545891,C60pi23:1:0.0134159878,C60pi24:1:0.0148552065,C60pi25:1:0.0239111516,C60pi26:1:0.0128776278,C60pi27:1:0.0222318842,C60pi28:1:0.0247444742,C60pi29:1:0.0214274810,C60pi30:1:0.0115001882,C60pi31:1:0.0076017389,C60pi32:1:0.0130258568,C60pi33:1:0.0093701965,C60pi34:1:0.0467194264,C60pi35:1:0.0441940314,C60pi36:1:0.0322263154,C60pi37:1:0.0402999891,C60pi38:1:0.0150234227,C60pi39:1:0.0104589903,C60pi40:1:0.0214742395,C60pi41:1:0.0154957836,C60pi42:1:0.0101789953,C60pi43:1:0.0227980379,C60pi44:1:0.0123204539,C60pi45:1:0.0066777583,C60pi46:1:0.0004150083,C60pi47:1:0.0344385130,C60pi48:1:0.0113663379,C60pi49:1:0.0127143049,C60pi50:1:0.0124323741,C60pi51:1:0.0262124415,C60pi52:1:0.0064994957,C60pi53:1:0.0103203293,C60pi54:1:0.0142463512,C60pi55:1:0.0215600067,C60pi56:1:0.0199150700,C60pi57:1:0.0038964200,C60pi58:1:0.0113448855,C60pi59:1:0.0128595846,C60pi60:1:0.0117656776}+G4
WARNING: Your input class weight 0.000415008 is very small and may cause numerical issues
Optimizing NNI: done in 10.4001 secs using 669.9% CPU
Model LG+C60+G4 is alias for LG+POISSON+G+FMIX{C60pi1:1:0.0169698865,C60pi2:1:0.0211683374,C60pi3:1:0.0276589079,C60pi4:1:0.0065675964,C60pi5:1:0.0141221416,C60pi6:1:0.0068774834,C60pi7:1:0.0146909701,C60pi8:1:0.0067225777,C60pi9:1:0.0018396660,C60pi10:1:0.0102547197,C60pi11:1:0.0230896163,C60pi12:1:0.0057941033,C60pi13:1:0.0125394534,C60pi14:1:0.0204526478,C60pi15:1:0.0070629602,C60pi16:1:0.0117982741,C60pi17:1:0.0068334668,C60pi18:1:0.0433775839,C60pi19:1:0.0318278731,C60pi20:1:0.0222546108,C60pi21:1:0.0102264969,C60pi22:1:0.0150545891,C60pi23:1:0.0134159878,C60pi24:1:0.0148552065,C60pi25:1:0.0239111516,C60pi26:1:0.0128776278,C60pi27:1:0.0222318842,C60pi28:1:0.0247444742,C60pi29:1:0.0214274810,C60pi30:1:0.0115001882,C60pi31:1:0.0076017389,C60pi32:1:0.0130258568,C60pi33:1:0.0093701965,C60pi34:1:0.0467194264,C60pi35:1:0.0441940314,C60pi36:1:0.0322263154,C60pi37:1:0.0402999891,C60pi38:1:0.0150234227,C60pi39:1:0.0104589903,C60pi40:1:0.0214742395,C60pi41:1:0.0154957836,C60pi42:1:0.0101789953,C60pi43:1:0.0227980379,C60pi44:1:0.0123204539,C60pi45:1:0.0066777583,C60pi46:1:0.0004150083,C60pi47:1:0.0344385130,C60pi48:1:0.0113663379,C60pi49:1:0.0127143049,C60pi50:1:0.0124323741,C60pi51:1:0.0262124415,C60pi52:1:0.0064994957,C60pi53:1:0.0103203293,C60pi54:1:0.0142463512,C60pi55:1:0.0215600067,C60pi56:1:0.0199150700,C60pi57:1:0.0038964200,C60pi58:1:0.0113448855,C60pi59:1:0.0128595846,C60pi60:1:0.0117656776}+G4
WARNING: Your input class weight 0.000415008 is very small and may cause numerical issues
Optimizing NNI: done in 6.6488 secs using 670.9% CPU
Model LG+C60+G4 is alias for LG+POISSON+G+FMIX{C60pi1:1:0.0169698865,C60pi2:1:0.0211683374,C60pi3:1:0.0276589079,C60pi4:1:0.0065675964,C60pi5:1:0.0141221416,C60pi6:1:0.0068774834,C60pi7:1:0.0146909701,C60pi8:1:0.0067225777,C60pi9:1:0.0018396660,C60pi10:1:0.0102547197,C60pi11:1:0.0230896163,C60pi12:1:0.0057941033,C60pi13:1:0.0125394534,C60pi14:1:0.0204526478,C60pi15:1:0.0070629602,C60pi16:1:0.0117982741,C60pi17:1:0.0068334668,C60pi18:1:0.0433775839,C60pi19:1:0.0318278731,C60pi20:1:0.0222546108,C60pi21:1:0.0102264969,C60pi22:1:0.0150545891,C60pi23:1:0.0134159878,C60pi24:1:0.0148552065,C60pi25:1:0.0239111516,C60pi26:1:0.0128776278,C60pi27:1:0.0222318842,C60pi28:1:0.0247444742,C60pi29:1:0.0214274810,C60pi30:1:0.0115001882,C60pi31:1:0.0076017389,C60pi32:1:0.0130258568,C60pi33:1:0.0093701965,C60pi34:1:0.0467194264,C60pi35:1:0.0441940314,C60pi36:1:0.0322263154,C60pi37:1:0.0402999891,C60pi38:1:0.0150234227,C60pi39:1:0.0104589903,C60pi40:1:0.0214742395,C60pi41:1:0.0154957836,C60pi42:1:0.0101789953,C60pi43:1:0.0227980379,C60pi44:1:0.0123204539,C60pi45:1:0.0066777583,C60pi46:1:0.0004150083,C60pi47:1:0.0344385130,C60pi48:1:0.0113663379,C60pi49:1:0.0127143049,C60pi50:1:0.0124323741,C60pi51:1:0.0262124415,C60pi52:1:0.0064994957,C60pi53:1:0.0103203293,C60pi54:1:0.0142463512,C60pi55:1:0.0215600067,C60pi56:1:0.0199150700,C60pi57:1:0.0038964200,C60pi58:1:0.0113448855,C60pi59:1:0.0128595846,C60pi60:1:0.0117656776}+G4
WARNING: Your input class weight 0.000415008 is very small and may cause numerical issues
Optimizing NNI: done in 5.14949 secs using 662.4% CPU
Model LG+C60+G4 is alias for LG+POISSON+G+FMIX{C60pi1:1:0.0169698865,C60pi2:1:0.0211683374,C60pi3:1:0.0276589079,C60pi4:1:0.0065675964,C60pi5:1:0.0141221416,C60pi6:1:0.0068774834,C60pi7:1:0.0146909701,C60pi8:1:0.0067225777,C60pi9:1:0.0018396660,C60pi10:1:0.0102547197,C60pi11:1:0.0230896163,C60pi12:1:0.0057941033,C60pi13:1:0.0125394534,C60pi14:1:0.0204526478,C60pi15:1:0.0070629602,C60pi16:1:0.0117982741,C60pi17:1:0.0068334668,C60pi18:1:0.0433775839,C60pi19:1:0.0318278731,C60pi20:1:0.0222546108,C60pi21:1:0.0102264969,C60pi22:1:0.0150545891,C60pi23:1:0.0134159878,C60pi24:1:0.0148552065,C60pi25:1:0.0239111516,C60pi26:1:0.0128776278,C60pi27:1:0.0222318842,C60pi28:1:0.0247444742,C60pi29:1:0.0214274810,C60pi30:1:0.0115001882,C60pi31:1:0.0076017389,C60pi32:1:0.0130258568,C60pi33:1:0.0093701965,C60pi34:1:0.0467194264,C60pi35:1:0.0441940314,C60pi36:1:0.0322263154,C60pi37:1:0.0402999891,C60pi38:1:0.0150234227,C60pi39:1:0.0104589903,C60pi40:1:0.0214742395,C60pi41:1:0.0154957836,C60pi42:1:0.0101789953,C60pi43:1:0.0227980379,C60pi44:1:0.0123204539,C60pi45:1:0.0066777583,C60pi46:1:0.0004150083,C60pi47:1:0.0344385130,C60pi48:1:0.0113663379,C60pi49:1:0.0127143049,C60pi50:1:0.0124323741,C60pi51:1:0.0262124415,C60pi52:1:0.0064994957,C60pi53:1:0.0103203293,C60pi54:1:0.0142463512,C60pi55:1:0.0215600067,C60pi56:1:0.0199150700,C60pi57:1:0.0038964200,C60pi58:1:0.0113448855,C60pi59:1:0.0128595846,C60pi60:1:0.0117656776}+G4
WARNING: Your input class weight 0.000415008 is very small and may cause numerical issues
Optimizing NNI: done in 6.75073 secs using 642.3% CPU
Model LG+C60+G4 is alias for LG+POISSON+G+FMIX{C60pi1:1:0.0169698865,C60pi2:1:0.0211683374,C60pi3:1:0.0276589079,C60pi4:1:0.0065675964,C60pi5:1:0.0141221416,C60pi6:1:0.0068774834,C60pi7:1:0.0146909701,C60pi8:1:0.0067225777,C60pi9:1:0.0018396660,C60pi10:1:0.0102547197,C60pi11:1:0.0230896163,C60pi12:1:0.0057941033,C60pi13:1:0.0125394534,C60pi14:1:0.0204526478,C60pi15:1:0.0070629602,C60pi16:1:0.0117982741,C60pi17:1:0.0068334668,C60pi18:1:0.0433775839,C60pi19:1:0.0318278731,C60pi20:1:0.0222546108,C60pi21:1:0.0102264969,C60pi22:1:0.0150545891,C60pi23:1:0.0134159878,C60pi24:1:0.0148552065,C60pi25:1:0.0239111516,C60pi26:1:0.0128776278,C60pi27:1:0.0222318842,C60pi28:1:0.0247444742,C60pi29:1:0.0214274810,C60pi30:1:0.0115001882,C60pi31:1:0.0076017389,C60pi32:1:0.0130258568,C60pi33:1:0.0093701965,C60pi34:1:0.0467194264,C60pi35:1:0.0441940314,C60pi36:1:0.0322263154,C60pi37:1:0.0402999891,C60pi38:1:0.0150234227,C60pi39:1:0.0104589903,C60pi40:1:0.0214742395,C60pi41:1:0.0154957836,C60pi42:1:0.0101789953,C60pi43:1:0.0227980379,C60pi44:1:0.0123204539,C60pi45:1:0.0066777583,C60pi46:1:0.0004150083,C60pi47:1:0.0344385130,C60pi48:1:0.0113663379,C60pi49:1:0.0127143049,C60pi50:1:0.0124323741,C60pi51:1:0.0262124415,C60pi52:1:0.0064994957,C60pi53:1:0.0103203293,C60pi54:1:0.0142463512,C60pi55:1:0.0215600067,C60pi56:1:0.0199150700,C60pi57:1:0.0038964200,C60pi58:1:0.0113448855,C60pi59:1:0.0128595846,C60pi60:1:0.0117656776}+G4
WARNING: Your input class weight 0.000415008 is very small and may cause numerical issues
Optimizing NNI: done in 9.10312 secs using 654% CPU
Model LG+C60+G4 is alias for LG+POISSON+G+FMIX{C60pi1:1:0.0169698865,C60pi2:1:0.0211683374,C60pi3:1:0.0276589079,C60pi4:1:0.0065675964,C60pi5:1:0.0141221416,C60pi6:1:0.0068774834,C60pi7:1:0.0146909701,C60pi8:1:0.0067225777,C60pi9:1:0.0018396660,C60pi10:1:0.0102547197,C60pi11:1:0.0230896163,C60pi12:1:0.0057941033,C60pi13:1:0.0125394534,C60pi14:1:0.0204526478,C60pi15:1:0.0070629602,C60pi16:1:0.0117982741,C60pi17:1:0.0068334668,C60pi18:1:0.0433775839,C60pi19:1:0.0318278731,C60pi20:1:0.0222546108,C60pi21:1:0.0102264969,C60pi22:1:0.0150545891,C60pi23:1:0.0134159878,C60pi24:1:0.0148552065,C60pi25:1:0.0239111516,C60pi26:1:0.0128776278,C60pi27:1:0.0222318842,C60pi28:1:0.0247444742,C60pi29:1:0.0214274810,C60pi30:1:0.0115001882,C60pi31:1:0.0076017389,C60pi32:1:0.0130258568,C60pi33:1:0.0093701965,C60pi34:1:0.0467194264,C60pi35:1:0.0441940314,C60pi36:1:0.0322263154,C60pi37:1:0.0402999891,C60pi38:1:0.0150234227,C60pi39:1:0.0104589903,C60pi40:1:0.0214742395,C60pi41:1:0.0154957836,C60pi42:1:0.0101789953,C60pi43:1:0.0227980379,C60pi44:1:0.0123204539,C60pi45:1:0.0066777583,C60pi46:1:0.0004150083,C60pi47:1:0.0344385130,C60pi48:1:0.0113663379,C60pi49:1:0.0127143049,C60pi50:1:0.0124323741,C60pi51:1:0.0262124415,C60pi52:1:0.0064994957,C60pi53:1:0.0103203293,C60pi54:1:0.0142463512,C60pi55:1:0.0215600067,C60pi56:1:0.0199150700,C60pi57:1:0.0038964200,C60pi58:1:0.0113448855,C60pi59:1:0.0128595846,C60pi60:1:0.0117656776}+G4
WARNING: Your input class weight 0.000415008 is very small and may cause numerical issues
Optimizing NNI: done in 4.55798 secs using 672.9% CPU
Model LG+C60+G4 is alias for LG+POISSON+G+FMIX{C60pi1:1:0.0169698865,C60pi2:1:0.0211683374,C60pi3:1:0.0276589079,C60pi4:1:0.0065675964,C60pi5:1:0.0141221416,C60pi6:1:0.0068774834,C60pi7:1:0.0146909701,C60pi8:1:0.0067225777,C60pi9:1:0.0018396660,C60pi10:1:0.0102547197,C60pi11:1:0.0230896163,C60pi12:1:0.0057941033,C60pi13:1:0.0125394534,C60pi14:1:0.0204526478,C60pi15:1:0.0070629602,C60pi16:1:0.0117982741,C60pi17:1:0.0068334668,C60pi18:1:0.0433775839,C60pi19:1:0.0318278731,C60pi20:1:0.0222546108,C60pi21:1:0.0102264969,C60pi22:1:0.0150545891,C60pi23:1:0.0134159878,C60pi24:1:0.0148552065,C60pi25:1:0.0239111516,C60pi26:1:0.0128776278,C60pi27:1:0.0222318842,C60pi28:1:0.0247444742,C60pi29:1:0.0214274810,C60pi30:1:0.0115001882,C60pi31:1:0.0076017389,C60pi32:1:0.0130258568,C60pi33:1:0.0093701965,C60pi34:1:0.0467194264,C60pi35:1:0.0441940314,C60pi36:1:0.0322263154,C60pi37:1:0.0402999891,C60pi38:1:0.0150234227,C60pi39:1:0.0104589903,C60pi40:1:0.0214742395,C60pi41:1:0.0154957836,C60pi42:1:0.0101789953,C60pi43:1:0.0227980379,C60pi44:1:0.0123204539,C60pi45:1:0.0066777583,C60pi46:1:0.0004150083,C60pi47:1:0.0344385130,C60pi48:1:0.0113663379,C60pi49:1:0.0127143049,C60pi50:1:0.0124323741,C60pi51:1:0.0262124415,C60pi52:1:0.0064994957,C60pi53:1:0.0103203293,C60pi54:1:0.0142463512,C60pi55:1:0.0215600067,C60pi56:1:0.0199150700,C60pi57:1:0.0038964200,C60pi58:1:0.0113448855,C60pi59:1:0.0128595846,C60pi60:1:0.0117656776}+G4
WARNING: Your input class weight 0.000415008 is very small and may cause numerical issues
Optimizing NNI: done in 4.83045 secs using 670.6% CPU
Model LG+C60+G4 is alias for LG+POISSON+G+FMIX{C60pi1:1:0.0169698865,C60pi2:1:0.0211683374,C60pi3:1:0.0276589079,C60pi4:1:0.0065675964,C60pi5:1:0.0141221416,C60pi6:1:0.0068774834,C60pi7:1:0.0146909701,C60pi8:1:0.0067225777,C60pi9:1:0.0018396660,C60pi10:1:0.0102547197,C60pi11:1:0.0230896163,C60pi12:1:0.0057941033,C60pi13:1:0.0125394534,C60pi14:1:0.0204526478,C60pi15:1:0.0070629602,C60pi16:1:0.0117982741,C60pi17:1:0.0068334668,C60pi18:1:0.0433775839,C60pi19:1:0.0318278731,C60pi20:1:0.0222546108,C60pi21:1:0.0102264969,C60pi22:1:0.0150545891,C60pi23:1:0.0134159878,C60pi24:1:0.0148552065,C60pi25:1:0.0239111516,C60pi26:1:0.0128776278,C60pi27:1:0.0222318842,C60pi28:1:0.0247444742,C60pi29:1:0.0214274810,C60pi30:1:0.0115001882,C60pi31:1:0.0076017389,C60pi32:1:0.0130258568,C60pi33:1:0.0093701965,C60pi34:1:0.0467194264,C60pi35:1:0.0441940314,C60pi36:1:0.0322263154,C60pi37:1:0.0402999891,C60pi38:1:0.0150234227,C60pi39:1:0.0104589903,C60pi40:1:0.0214742395,C60pi41:1:0.0154957836,C60pi42:1:0.0101789953,C60pi43:1:0.0227980379,C60pi44:1:0.0123204539,C60pi45:1:0.0066777583,C60pi46:1:0.0004150083,C60pi47:1:0.0344385130,C60pi48:1:0.0113663379,C60pi49:1:0.0127143049,C60pi50:1:0.0124323741,C60pi51:1:0.0262124415,C60pi52:1:0.0064994957,C60pi53:1:0.0103203293,C60pi54:1:0.0142463512,C60pi55:1:0.0215600067,C60pi56:1:0.0199150700,C60pi57:1:0.0038964200,C60pi58:1:0.0113448855,C60pi59:1:0.0128595846,C60pi60:1:0.0117656776}+G4
WARNING: Your input class weight 0.000415008 is very small and may cause numerical issues
Optimizing NNI: done in 3.76461 secs using 688.5% CPU
Model LG+C60+G4 is alias for LG+POISSON+G+FMIX{C60pi1:1:0.0169698865,C60pi2:1:0.0211683374,C60pi3:1:0.0276589079,C60pi4:1:0.0065675964,C60pi5:1:0.0141221416,C60pi6:1:0.0068774834,C60pi7:1:0.0146909701,C60pi8:1:0.0067225777,C60pi9:1:0.0018396660,C60pi10:1:0.0102547197,C60pi11:1:0.0230896163,C60pi12:1:0.0057941033,C60pi13:1:0.0125394534,C60pi14:1:0.0204526478,C60pi15:1:0.0070629602,C60pi16:1:0.0117982741,C60pi17:1:0.0068334668,C60pi18:1:0.0433775839,C60pi19:1:0.0318278731,C60pi20:1:0.0222546108,C60pi21:1:0.0102264969,C60pi22:1:0.0150545891,C60pi23:1:0.0134159878,C60pi24:1:0.0148552065,C60pi25:1:0.0239111516,C60pi26:1:0.0128776278,C60pi27:1:0.0222318842,C60pi28:1:0.0247444742,C60pi29:1:0.0214274810,C60pi30:1:0.0115001882,C60pi31:1:0.0076017389,C60pi32:1:0.0130258568,C60pi33:1:0.0093701965,C60pi34:1:0.0467194264,C60pi35:1:0.0441940314,C60pi36:1:0.0322263154,C60pi37:1:0.0402999891,C60pi38:1:0.0150234227,C60pi39:1:0.0104589903,C60pi40:1:0.0214742395,C60pi41:1:0.0154957836,C60pi42:1:0.0101789953,C60pi43:1:0.0227980379,C60pi44:1:0.0123204539,C60pi45:1:0.0066777583,C60pi46:1:0.0004150083,C60pi47:1:0.0344385130,C60pi48:1:0.0113663379,C60pi49:1:0.0127143049,C60pi50:1:0.0124323741,C60pi51:1:0.0262124415,C60pi52:1:0.0064994957,C60pi53:1:0.0103203293,C60pi54:1:0.0142463512,C60pi55:1:0.0215600067,C60pi56:1:0.0199150700,C60pi57:1:0.0038964200,C60pi58:1:0.0113448855,C60pi59:1:0.0128595846,C60pi60:1:0.0117656776}+G4
WARNING: Your input class weight 0.000415008 is very small and may cause numerical issues
Optimizing NNI: done in 8.15655 secs using 662.4% CPU
Model LG+C60+G4 is alias for LG+POISSON+G+FMIX{C60pi1:1:0.0169698865,C60pi2:1:0.0211683374,C60pi3:1:0.0276589079,C60pi4:1:0.0065675964,C60pi5:1:0.0141221416,C60pi6:1:0.0068774834,C60pi7:1:0.0146909701,C60pi8:1:0.0067225777,C60pi9:1:0.0018396660,C60pi10:1:0.0102547197,C60pi11:1:0.0230896163,C60pi12:1:0.0057941033,C60pi13:1:0.0125394534,C60pi14:1:0.0204526478,C60pi15:1:0.0070629602,C60pi16:1:0.0117982741,C60pi17:1:0.0068334668,C60pi18:1:0.0433775839,C60pi19:1:0.0318278731,C60pi20:1:0.0222546108,C60pi21:1:0.0102264969,C60pi22:1:0.0150545891,C60pi23:1:0.0134159878,C60pi24:1:0.0148552065,C60pi25:1:0.0239111516,C60pi26:1:0.0128776278,C60pi27:1:0.0222318842,C60pi28:1:0.0247444742,C60pi29:1:0.0214274810,C60pi30:1:0.0115001882,C60pi31:1:0.0076017389,C60pi32:1:0.0130258568,C60pi33:1:0.0093701965,C60pi34:1:0.0467194264,C60pi35:1:0.0441940314,C60pi36:1:0.0322263154,C60pi37:1:0.0402999891,C60pi38:1:0.0150234227,C60pi39:1:0.0104589903,C60pi40:1:0.0214742395,C60pi41:1:0.0154957836,C60pi42:1:0.0101789953,C60pi43:1:0.0227980379,C60pi44:1:0.0123204539,C60pi45:1:0.0066777583,C60pi46:1:0.0004150083,C60pi47:1:0.0344385130,C60pi48:1:0.0113663379,C60pi49:1:0.0127143049,C60pi50:1:0.0124323741,C60pi51:1:0.0262124415,C60pi52:1:0.0064994957,C60pi53:1:0.0103203293,C60pi54:1:0.0142463512,C60pi55:1:0.0215600067,C60pi56:1:0.0199150700,C60pi57:1:0.0038964200,C60pi58:1:0.0113448855,C60pi59:1:0.0128595846,C60pi60:1:0.0117656776}+G4
WARNING: Your input class weight 0.000415008 is very small and may cause numerical issues
Optimizing NNI: done in 6.24634 secs using 661% CPU
Model LG+C60+G4 is alias for LG+POISSON+G+FMIX{C60pi1:1:0.0169698865,C60pi2:1:0.0211683374,C60pi3:1:0.0276589079,C60pi4:1:0.0065675964,C60pi5:1:0.0141221416,C60pi6:1:0.0068774834,C60pi7:1:0.0146909701,C60pi8:1:0.0067225777,C60pi9:1:0.0018396660,C60pi10:1:0.0102547197,C60pi11:1:0.0230896163,C60pi12:1:0.0057941033,C60pi13:1:0.0125394534,C60pi14:1:0.0204526478,C60pi15:1:0.0070629602,C60pi16:1:0.0117982741,C60pi17:1:0.0068334668,C60pi18:1:0.0433775839,C60pi19:1:0.0318278731,C60pi20:1:0.0222546108,C60pi21:1:0.0102264969,C60pi22:1:0.0150545891,C60pi23:1:0.0134159878,C60pi24:1:0.0148552065,C60pi25:1:0.0239111516,C60pi26:1:0.0128776278,C60pi27:1:0.0222318842,C60pi28:1:0.0247444742,C60pi29:1:0.0214274810,C60pi30:1:0.0115001882,C60pi31:1:0.0076017389,C60pi32:1:0.0130258568,C60pi33:1:0.0093701965,C60pi34:1:0.0467194264,C60pi35:1:0.0441940314,C60pi36:1:0.0322263154,C60pi37:1:0.0402999891,C60pi38:1:0.0150234227,C60pi39:1:0.0104589903,C60pi40:1:0.0214742395,C60pi41:1:0.0154957836,C60pi42:1:0.0101789953,C60pi43:1:0.0227980379,C60pi44:1:0.0123204539,C60pi45:1:0.0066777583,C60pi46:1:0.0004150083,C60pi47:1:0.0344385130,C60pi48:1:0.0113663379,C60pi49:1:0.0127143049,C60pi50:1:0.0124323741,C60pi51:1:0.0262124415,C60pi52:1:0.0064994957,C60pi53:1:0.0103203293,C60pi54:1:0.0142463512,C60pi55:1:0.0215600067,C60pi56:1:0.0199150700,C60pi57:1:0.0038964200,C60pi58:1:0.0113448855,C60pi59:1:0.0128595846,C60pi60:1:0.0117656776}+G4
WARNING: Your input class weight 0.000415008 is very small and may cause numerical issues
Optimizing NNI: done in 5.42091 secs using 657.3% CPU
Model LG+C60+G4 is alias for LG+POISSON+G+FMIX{C60pi1:1:0.0169698865,C60pi2:1:0.0211683374,C60pi3:1:0.0276589079,C60pi4:1:0.0065675964,C60pi5:1:0.0141221416,C60pi6:1:0.0068774834,C60pi7:1:0.0146909701,C60pi8:1:0.0067225777,C60pi9:1:0.0018396660,C60pi10:1:0.0102547197,C60pi11:1:0.0230896163,C60pi12:1:0.0057941033,C60pi13:1:0.0125394534,C60pi14:1:0.0204526478,C60pi15:1:0.0070629602,C60pi16:1:0.0117982741,C60pi17:1:0.0068334668,C60pi18:1:0.0433775839,C60pi19:1:0.0318278731,C60pi20:1:0.0222546108,C60pi21:1:0.0102264969,C60pi22:1:0.0150545891,C60pi23:1:0.0134159878,C60pi24:1:0.0148552065,C60pi25:1:0.0239111516,C60pi26:1:0.0128776278,C60pi27:1:0.0222318842,C60pi28:1:0.0247444742,C60pi29:1:0.0214274810,C60pi30:1:0.0115001882,C60pi31:1:0.0076017389,C60pi32:1:0.0130258568,C60pi33:1:0.0093701965,C60pi34:1:0.0467194264,C60pi35:1:0.0441940314,C60pi36:1:0.0322263154,C60pi37:1:0.0402999891,C60pi38:1:0.0150234227,C60pi39:1:0.0104589903,C60pi40:1:0.0214742395,C60pi41:1:0.0154957836,C60pi42:1:0.0101789953,C60pi43:1:0.0227980379,C60pi44:1:0.0123204539,C60pi45:1:0.0066777583,C60pi46:1:0.0004150083,C60pi47:1:0.0344385130,C60pi48:1:0.0113663379,C60pi49:1:0.0127143049,C60pi50:1:0.0124323741,C60pi51:1:0.0262124415,C60pi52:1:0.0064994957,C60pi53:1:0.0103203293,C60pi54:1:0.0142463512,C60pi55:1:0.0215600067,C60pi56:1:0.0199150700,C60pi57:1:0.0038964200,C60pi58:1:0.0113448855,C60pi59:1:0.0128595846,C60pi60:1:0.0117656776}+G4
WARNING: Your input class weight 0.000415008 is very small and may cause numerical issues
Optimizing NNI: done in 6.37396 secs using 668.5% CPU
Model LG+C60+G4 is alias for LG+POISSON+G+FMIX{C60pi1:1:0.0169698865,C60pi2:1:0.0211683374,C60pi3:1:0.0276589079,C60pi4:1:0.0065675964,C60pi5:1:0.0141221416,C60pi6:1:0.0068774834,C60pi7:1:0.0146909701,C60pi8:1:0.0067225777,C60pi9:1:0.0018396660,C60pi10:1:0.0102547197,C60pi11:1:0.0230896163,C60pi12:1:0.0057941033,C60pi13:1:0.0125394534,C60pi14:1:0.0204526478,C60pi15:1:0.0070629602,C60pi16:1:0.0117982741,C60pi17:1:0.0068334668,C60pi18:1:0.0433775839,C60pi19:1:0.0318278731,C60pi20:1:0.0222546108,C60pi21:1:0.0102264969,C60pi22:1:0.0150545891,C60pi23:1:0.0134159878,C60pi24:1:0.0148552065,C60pi25:1:0.0239111516,C60pi26:1:0.0128776278,C60pi27:1:0.0222318842,C60pi28:1:0.0247444742,C60pi29:1:0.0214274810,C60pi30:1:0.0115001882,C60pi31:1:0.0076017389,C60pi32:1:0.0130258568,C60pi33:1:0.0093701965,C60pi34:1:0.0467194264,C60pi35:1:0.0441940314,C60pi36:1:0.0322263154,C60pi37:1:0.0402999891,C60pi38:1:0.0150234227,C60pi39:1:0.0104589903,C60pi40:1:0.0214742395,C60pi41:1:0.0154957836,C60pi42:1:0.0101789953,C60pi43:1:0.0227980379,C60pi44:1:0.0123204539,C60pi45:1:0.0066777583,C60pi46:1:0.0004150083,C60pi47:1:0.0344385130,C60pi48:1:0.0113663379,C60pi49:1:0.0127143049,C60pi50:1:0.0124323741,C60pi51:1:0.0262124415,C60pi52:1:0.0064994957,C60pi53:1:0.0103203293,C60pi54:1:0.0142463512,C60pi55:1:0.0215600067,C60pi56:1:0.0199150700,C60pi57:1:0.0038964200,C60pi58:1:0.0113448855,C60pi59:1:0.0128595846,C60pi60:1:0.0117656776}+G4
WARNING: Your input class weight 0.000415008 is very small and may cause numerical issues
Optimizing NNI: done in 4.38039 secs using 652.4% CPU
1000 samples done
Total 1000 ufboot trees refined
TREE SEARCH COMPLETED AFTER 164 ITERATIONS / Time: 6h:46m:12s

--------------------------------------------------------------------
|                    FINALIZING TREE SEARCH                        |
--------------------------------------------------------------------
Performs final model parameters optimization
Estimate model parameters (epsilon = 0.010)
1. Initial log-likelihood: -43830.941
2. Current log-likelihood: -43830.927
3. Current log-likelihood: -43830.915
4. Current log-likelihood: -43830.905
Optimal log-likelihood: -43830.896
Mixture weights: 0.020 0.000 0.002 0.016 0.000 0.000 0.000 0.000 0.004 0.362 0.000 0.000 0.000 0.000 0.013 0.000 0.085 0.000 0.000 0.000 0.000 0.000 0.000 0.000 0.000 0.024 0.017 0.029 0.031 0.017 0.000 0.000 0.000 0.000 0.030 0.000 0.000 0.001 0.000 0.000 0.003 0.005 0.000 0.054 0.018 0.000 0.000 0.000 0.000 0.150 0.000 0.035 0.000 0.000 0.034 0.000 0.007 0.040 0.000 0.003
Gamma shape alpha: 2.991
Parameters optimization took 4 rounds (12.957 sec)
WARNING: The mixture model might be overfitting because some mixture weights are estimated close to zero
BEST SCORE FOUND : -43830.896

Testing tree branches by SH-like aLRT with 1000 replicates...
5.664 sec.
Creating bootstrap support values...
Split supports printed to NEXUS file p22_v7_1_C60.splits.nex
Total tree length: 143.304

Total number of iterations: 164
CPU time used for tree search: 158027.164 sec (43h:53m:47s)
Wall-clock time used for tree search: 24329.182 sec (6h:45m:29s)
Total CPU time used: 158464.292 sec (44h:1m:4s)
Total wall-clock time used: 24391.215 sec (6h:46m:31s)
UFBoot trees printed to p22_v7_1_C60.ufboot

Computing bootstrap consensus tree...
Reading input file p22_v7_1_C60.splits.nex...
126 taxa and 1170 splits.
Consensus tree written to p22_v7_1_C60.contree
Reading input trees file p22_v7_1_C60.contree
Log-likelihood of consensus tree: -43831.072

Analysis results written to: 
  IQ-TREE report:                p22_v7_1_C60.iqtree
  Maximum-likelihood tree:       p22_v7_1_C60.treefile
  Likelihood distances:          p22_v7_1_C60.mldist

Ultrafast bootstrap approximation results written to:
  Split support values:          p22_v7_1_C60.splits.nex
  Consensus tree:                p22_v7_1_C60.contree
  UFBoot trees:                  p22_v7_1_C60.ufboot
  Screen log file:               p22_v7_1_C60.log

Date and Time: Wed May  6 17:43:07 2026
```
