## Supplementary Data 1 for "A p32 family RNA editing factor acts in mitochondrial ribosome biogenesis": p22_tree.treefile

```
(Tb927.11.9600_P008977_Trypanosoma_brucei_Kinetoplastea_Trypanosomatidae:0.4044349595,P006618_Trypanosoma_cruzi_Kinetoplastea_Trypanosomatidae:0.2473743439,((P009161_Strigomonas_culicis_Kinetoplastea_Trypanosomatidae:0.4368654904,(P011986_Bodo_saltans_Kinetoplastea_Bodonidae:0.7565985577,((P027987_Neobodo_designis_Kinetoplastea_Bodonidae:0.8441821321,(((((((((DIPPA_31513_P018789_Diplonema_papillatum_Diplonemea_Diplonemidae:0.6566570801,((P008394_Rhynchopus_humris_Diplonemea_Diplonemidae:0.6802480466,P021089_Rhynchopus_euleeides_Diplonemea_Diplonemidae:0.2518143583)99.1/100:0.4098810646,((((P022717_Hemistasia_phaeocysticola_Diplonemea_Hemistasiidae:0.4654837141,P020383_Artemidia_motanka_Diplonemea_Hemistasiidae:0.2149200135)34.7/59:0.0857803599,P029912_Namystynia_karyoxenos_Diplonemea_Hemistasiidae:0.3533170094)98.4/97:0.3423950949,(P004458_Sulcionema_specki_Diplonemea_Diplonemidae:0.0000026857,P057622_Namystynia_karyoxenos_Diplonemea_Hemistasiidae:0.0551076794)100/100:0.7421802546)94.3/82:0.2495545680,P034099_Flectonema_neradi_Diplonemea_Diplonemidae:0.8936621992)83.9/74:0.1211198627)91.7/79:0.2030352320)39.7/44:0.0531007755,P038283_Diplonema_japonicum_Diplonemea_Diplonemidae:0.5167925915)80.4/57:0.0700959650,P032799_Lacrimia_lanifica_Diplonemea_Diplonemidae:0.7250671312)89.6/82:0.2866608023,P017500_Lacrimia_lanifica_Diplonemea_Diplonemidae:0.6472940018)100/100:1.5070463770,((((((Tb927.7.7080_P004011_Trypanosoma_brucei_Kinetoplastea_Trypanosomatidae:0.2087038380,(P005795_Trypanosoma_rangeli_Kinetoplastea_Trypanosomatidae:0.0641469768,P001080_Trypanosoma_cruzi_Kinetoplastea_Trypanosomatidae:0.0276184792)91.3/96:0.0770983266)99.7/99:0.2109377499,((P006580_Leishmania_major_Kinetoplastea_Trypanosomatidae:0.1627832358,(P005654_Leptomonas_seymouri_Kinetoplastea_Trypanosomatidae:0.0762716541,P007804_Leptomonas_pyrrhocoris_Kinetoplastea_Trypanosomatidae:0.1365516246)89.3/92:0.1045381021)97.8/99:0.1663000280,(P001797_Phytomonas_sp_EM1_Kinetoplastea_Trypanosomatidae:0.1441875910,P003531_Strigomonas_culicis_Kinetoplastea_Trypanosomatidae:0.3386992759)79/71:0.0776765060)87.8/81:0.0740629643)90.7/90:0.1169012942,P008455_Vickermania_ingenoplastis_Kinetoplastea_Trypanosomatidae:0.3934743780)99.9/100:0.6965305649,P017134_Neobodo_designis_Kinetoplastea_Bodonidae:0.5064820616)59.7/63:0.1734096365,(P006077_Apiculatamorpha_spiralis_Kinetoplastea_Prokinetoplastina:0.6357342475,P005361_Papus_ankaliazontas_Kinetoplastea_Prokinetoplastina:0.4286469967)94.3/80:0.3693958544)99.9/83:1.1898592310,(((((Tb927.6.2420_P002779_Trypanosoma_brucei_Kinetoplastea_Trypanosomatidae:0.7286255683,(P010774_Trypanosoma_cruzi_Kinetoplastea_Trypanosomatidae:0.4271705518,P009988_Trypanosoma_rangeli_Kinetoplastea_Trypanosomatidae:0.4590717188)97.4/99:0.3774221212)96.9/90:0.3880572759,(((P003905_PDBID.1YQF_Leishmania_major_Kinetoplastea_Trypanosomatidae:0.1448736597,(P010042_Leptomonas_pyrrhocoris_Kinetoplastea_Trypanosomatidae:0.0442679791,P008033_Leptomonas_seymouri_Kinetoplastea_Trypanosomatidae:0.0546285303)0/78:0.0075027428)100/100:0.5067896448,(P004981_Strigomonas_culicis_Kinetoplastea_Trypanosomatidae:0.3741533851,P005847_Vickermania_ingenoplastis_Kinetoplastea_Trypanosomatidae:0.5215253941)69.4/47:0.0497412276)68.5/52:0.1077883494,P011381_Angomonas_deanei_Kinetoplastea_Trypanosomatidae:0.3436001263)88.5/87:0.2793404535)88.7/77:0.4029044000,P004689_Bodo_saltans_Kinetoplastea_Bodonidae:1.1005232683)98.2/87:0.5825189361,P026220_Neobodo_designis_Kinetoplastea_Bodonidae:0.7995577998)86.2/59:0.3566834772,(((P004687_Perkinsela_sp_CCAP1560-4_Kinetoplastea_Prokinetoplastina:0.7895040377,P048463_Apiculatamorpha_spiralis_Kinetoplastea_Prokinetoplastina:0.6921138973)73.9/67:0.1632504749,P028603_Papus_ankaliazontas_Kinetoplastea_Prokinetoplastina:0.8873476840)99/99:0.7177490900,((((Tb927.7.3470_P003478_Trypanosoma_brucei_Kinetoplastea_Trypanosomatidae:0.3476266252,((P010634_Trypanosoma_cruzi_Kinetoplastea_Trypanosomatidae:0.0927917130,P002720_Trypanosoma_rangeli_Kinetoplastea_Trypanosomatidae:0.1304969133)97.7/99:0.1977899738,((P002469_Phytomonas_sp_EM1_Kinetoplastea_Trypanosomatidae:0.2878276361,((P002522_Leishmania_major_Kinetoplastea_Trypanosomatidae:0.2318501907,(P012738_Leptomonas_pyrrhocoris_Kinetoplastea_Trypanosomatidae:0.0826721513,P000900_Leptomonas_seymouri_Kinetoplastea_Trypanosomatidae:0.0578902300)99.8/100:0.2238494365)98.2/100:0.1801686437,(P014783_Angomonas_deanei_Kinetoplastea_Trypanosomatidae:0.3522202318,P005846_Strigomonas_culicis_Kinetoplastea_Trypanosomatidae:0.2908206589)99.2/100:0.2493334730)44.5/57:0.0611636026)4.3/37:0.0617490257,P008530_Vickermania_ingenoplastis_Kinetoplastea_Trypanosomatidae:0.4584708056)96/81:0.1710037614)87.6/78:0.1871991889)92.2/95:0.3901463537,P008382_Bodo_saltans_Kinetoplastea_Bodonidae:0.5446181128)97.8/100:0.5566798480,P018148_Neobodo_designis_Kinetoplastea_Bodonidae:0.8180885656)98.2/100:0.5697059121,(P026011_Apiculatamorpha_spiralis_Kinetoplastea_Prokinetoplastina:0.7236868715,P030827_Papus_ankaliazontas_Kinetoplastea_Prokinetoplastina:0.3567181631)97.3/100:0.5923795288)93.7/91:0.3950060970)71/53:0.2374313216)44.4/39:0.2140018826)29.8/25:0.1708024274)23.9/18:0.0430330739,(((((((DIPPA_33571_KAJ9453420.1_Diplonema_papillatum_Diplonemea_Diplonemidae:3.4974325771,P012065_Diplonema_japonicum_Diplonemea_Diplonemidae:1.2460077213)8/28:0.1856625336,P019084_Lacrimia_lanifica_Diplonemea_Diplonemidae:0.5277837499)16.2/42:0.2300932863,P035173_Flectonema_neradi_Diplonemea_Diplonemidae:1.6568285766)31.9/51:0.1663410596,P013205_Rhynchopus_humris_Diplonemea_Diplonemidae:1.1056605794)81.3/74:0.3394760996,(P026894_Sulcionema_specki_Diplonemea_Diplonemidae:0.9363314852,(P044828_Namystynia_karyoxenos_Diplonemea_Hemistasiidae:0.5614283708,(P026131_Artemidia_motanka_Diplonemea_Hemistasiidae:0.5800953716,P059059_Hemistasia_phaeocysticola_Diplonemea_Hemistasiidae:0.9369557577)32.8/58:0.1990370829)99/99:0.5653597445)84.2/87:0.3498666561)99.8/100:1.3712899220,((((Tb927.10.1820_P006157_Trypanosoma_brucei_Kinetoplastea_Trypanosomatidae:0.5882241684,(P001598_Trypanosoma_cruzi_Kinetoplastea_Trypanosomatidae:0.2961010503,P001832_Trypanosoma_rangeli_Kinetoplastea_Trypanosomatidae:0.1603184702)99.4/100:0.5522128340)93.3/96:0.3678361525,(((P002157_Leishmania_major_Kinetoplastea_Trypanosomatidae:0.5458866865,(P005033_Leptomonas_pyrrhocoris_Kinetoplastea_Trypanosomatidae:0.0917804996,P002755_Leptomonas_seymouri_Kinetoplastea_Trypanosomatidae:0.2540286407)99.7/100:0.8505477011)96.8/98:0.6567563222,((P004306_Phytomonas_sp_EM1_Kinetoplastea_Trypanosomatidae:0.9108035227,P006552_Strigomonas_culicis_Kinetoplastea_Trypanosomatidae:1.2053828993)67.7/67:0.1987063321,P013076_Angomonas_deanei_Kinetoplastea_Trypanosomatidae:1.3297194511)93/97:0.6066086254)96.9/96:0.6174562351,P006181_Bodo_saltans_Kinetoplastea_Bodonidae:1.5491494410)10.5/37:0.1005600725)98.9/93:1.0058658020,P012446_Vickermania_ingenoplastis_Kinetoplastea_Trypanosomatidae:2.6410050452)83.9/63:0.3944527827,(((P004421_Perkinsela_sp_CCAP1560-4_Kinetoplastea_Prokinetoplastina:0.6422181330,P016564_Apiculatamorpha_spiralis_Kinetoplastea_Prokinetoplastina:0.3622552283)88.1/90:0.2428186509,P011973_Papus_ankaliazontas_Kinetoplastea_Prokinetoplastina:0.5537839818)72.3/92:0.5373371514,P027471_Neobodo_designis_Kinetoplastea_Bodonidae:2.9442325687)16.5/50:0.3416508651)96.4/97:0.8460296748)85.9/77:0.4325325801,(((((DIPPA_13051_KAJ9469064.1_Diplonema_papillatum_Diplonemea_Diplonemidae:1.3298119081,P000914_Sulcionema_specki_Diplonemea_Diplonemidae:4.2660815801)30.2/72:1.2091225420,P009803_Flectonema_neradi_Diplonemea_Diplonemidae:2.5510056890)78.6/55:0.5434545527,P017921_Lacrimia_lanifica_Diplonemea_Diplonemidae:1.3184014498)47/34:0.2860252441,P040311_Rhynchopus_euleeides_Diplonemea_Diplonemidae:2.8967899815)36.2/37:0.2854317152,((P003891_Namystynia_karyoxenos_Diplonemea_Hemistasiidae:0.3953281923,P044856_Artemidia_motanka_Diplonemea_Hemistasiidae:1.6311015106)60.4/67:0.2133742146,P051414_Hemistasia_phaeocysticola_Diplonemea_Hemistasiidae:0.9540087921)98.2/100:1.4096105940)99.8/100:1.5730117930)90/86:0.4072217211)12.1/23:0.0550965329,(((((P022775_Euglena_gracilis_Euglenida_Euglenophyceae:0.0406023421,P028763_Euglena_longa_Euglenida_Euglenophyceae:0.0892126345)89/92:0.1427496246,P007581_Euglena_mutabilis_Euglenida_Euglenophyceae:0.3529868036)95/97:0.2554278568,P007331_Eutreptiella_braarudii_Euglenida_Euglenophyceae:0.4524163009)93.5/95:0.3715915368,P031698_Rhabdomonas_costata_Euglenida_Aphagea:0.7303304922)23.9/59:0.1568133547,P036526_Rhabdomonas_costata_Euglenida_Aphagea:2.7251563292)99.8/100:1.8031489090)85.6/53:0.3433254151,(((P004662_Perkinsela_sp_CCAP1560-4_Kinetoplastea_Prokinetoplastina:0.9820691871,(P008269_Apiculatamorpha_spiralis_Kinetoplastea_Prokinetoplastina:0.8985472698,P004441_Papus_ankaliazontas_Kinetoplastea_Prokinetoplastina:0.7586625159)79.9/74:0.2832491272)97.1/99:0.5120827125,(((((((Tb927.11.3670_P008320_Trypanosoma_brucei_Kinetoplastea_Trypanosomatidae:0.3260780540,(P004089_Trypanosoma_cruzi_Kinetoplastea_Trypanosomatidae:0.1295835089,P006203_Trypanosoma_rangeli_Kinetoplastea_Trypanosomatidae:0.2248675958)100/100:0.3630465858)98/98:0.2180788483,P004251_Vickermania_ingenoplastis_Kinetoplastea_Trypanosomatidae:1.1534756919)79.4/72:0.0950624812,(P001087_Leishmania_major_Kinetoplastea_Trypanosomatidae:0.3179042703,(P003355_Leptomonas_pyrrhocoris_Kinetoplastea_Trypanosomatidae:0.1105764176,P007280_Leptomonas_seymouri_Kinetoplastea_Trypanosomatidae:0.1171005660)86/88:0.0565120065)100/100:0.5394062478)40.5/46:0.0737152382,P002311_Phytomonas_sp_EM1_Kinetoplastea_Trypanosomatidae:0.8011600208)85.1/72:0.1718977599,P007625_Angomonas_deanei_Kinetoplastea_Trypanosomatidae:0.8479967071)99/100:0.6441440671,P009663_Bodo_saltans_Kinetoplastea_Bodonidae:0.7271743158)90.6/93:0.4186580398,P028540_Neobodo_designis_Kinetoplastea_Bodonidae:1.9379621121)50.6/57:0.1910250357)88.1/83:0.4227838887,(((DIPPA_10229_P006211_Diplonema_papillatum_Diplonemea_Diplonemidae:0.8268478935,((P047351_Rhynchopus_humris_Diplonemea_Diplonemidae:0.7542087771,P040245_Rhynchopus_euleeides_Diplonemea_Diplonemidae:0.7236347452)76/69:0.1675412683,P003937_Lacrimia_lanifica_Diplonemea_Diplonemidae:0.7063895490)26.7/55:0.2158275959)90.4/88:0.3485509229,P033244_Sulcionema_specki_Diplonemea_Diplonemidae:0.4794426241)94.4/99:0.5931369393,((P059050_Hemistasia_phaeocysticola_Diplonemea_Hemistasiidae:0.7684823767,P028202_Artemidia_motanka_Diplonemea_Hemistasiidae:0.5977289195)88.9/93:0.2910225922,P071359_Namystynia_karyoxenos_Diplonemea_Hemistasiidae:0.5522315522)99.5/100:0.9834342798)99.5/100:1.0107023720)85.7/83:0.3332687743)80/56:0.7376515796,P004987_Perkinsela_sp_CCAP1560-4_Kinetoplastea_Prokinetoplastina:7.6203383553)87.3/95:0.8432445996)86.5/94:0.3585592698,(P028349_Apiculatamorpha_spiralis_Kinetoplastea_Prokinetoplastina:1.0128155495,P031768_Papus_ankaliazontas_Kinetoplastea_Prokinetoplastina:1.0018588359)99.8/100:1.1255464550)89.3/91:0.3002269428)94.8/98:0.3010105896)63.8/49:0.1113939118,(((P001653_Phytomonas_sp_EM1_Kinetoplastea_Trypanosomatidae:0.3463504603,(P006175_Leishmania_major_Kinetoplastea_Trypanosomatidae:0.0944924070,(P008345_Leptomonas_pyrrhocoris_Kinetoplastea_Trypanosomatidae:0.1216772327,P004904_Leptomonas_seymouri_Kinetoplastea_Trypanosomatidae:0.0606513479)99/100:0.1737562988)99.4/100:0.3156175627)78.1/70:0.0564282631,P012505_Angomonas_deanei_Kinetoplastea_Trypanosomatidae:0.5884030006)95/88:0.1700618495,P008139_Vickermania_ingenoplastis_Kinetoplastea_Trypanosomatidae:0.8217513905)28.1/26:0.0404815912)91.4/61:0.1715126633);
```
